## Supplementary material for "Falsifiable substitution tests reveal task-structured neural evidence for auditory attention": Article_Analysis_Source_Code: run_wz_hic_cross_dataset_wearable_calibration_v2.py

```
#!/usr/bin/env python3
"""Frozen WZ-HIC cross-dataset wearable/calibration robustness analysis."""

from __future__ import annotations

import csv
import hashlib
import itertools
import json
import math
from datetime import datetime, timezone
from pathlib import Path

import numpy as np
from joblib import Parallel, delayed
from threadpoolctl import threadpool_limits

from run_wz_hic_cross_dataset_command_identity_residual_v1 import (
    command_residualize,
    complete_trials,
    cosine,
    event_labels,
    mapping_analysis,
)


ROOT = Path(__file__).resolve().parents[1]
PROTOCOL = (
    ROOT
    / "docs"
    / "wz_hic_cross_dataset_wearable_calibration_protocol_v1.json"
)
LOCK = (
    ROOT
    / "docs"
    / "wz_hic_cross_dataset_wearable_calibration_implementation_lock_v2.json"
)
ASME_FEATURES = (
    ROOT
    / "data"
    / "derived"
    / "asme30_wz_hic_dataset_native_features_v2.npz"
)
KOJIMA_FEATURES = (
    ROOT
    / "data"
    / "derived"
    / "kojima2024b_wz_hic_confirmation_features_v1.npz"
)
REFERENCE_RUNNER = (
    ROOT
    / "analysis"
    / "run_wz_hic_cross_dataset_command_identity_residual_v1.py"
)
LDA_CORE = ROOT / "analysis" / "wz_hif_core_v1.py"
OUTDIR = (
    ROOT
    / "results"
    / "wz_hic_cross_dataset"
    / "wearable_calibration_v1"
)
RESULT = OUTDIR / "wearable_calibration_decision_v1.json"
PARTICIPANT_CSV = OUTDIR / "participant_metrics_v1.csv"
MONTAGE_CSV = OUTDIR / "montage_curve_v1.csv"
CALIBRATION_CSV = OUTDIR / "calibration_curve_v1.csv"

PROTOCOL_SHA256 = (
    "ea2e64d24720ff2a02871572fb77977f1a8024c7858fe216a28febd280671977"
)
ASME_SHA256 = (
    "e767e08dce8e46d1589203e76289a5acf64284166efc54325b945108e9559017"
)
KOJIMA_SHA256 = (
    "a3874f1b8dfb8af1d9329f95e4a6da9a0cb86935d1b17f294e7601c092cc32c9"
)
REFERENCE_RUNNER_SHA256 = (
    "f5149e0f4bf6f01679641275b0c4d871855ff0cc85739ba4a87f61fcab37a405"
)
LDA_CORE_SHA256 = (
    "06b32980cd02b7a186c90cd13c84f9abb76377b7837e49563190a28bf2bcd7d9"
)
BOOTSTRAP_N = 20_000
BOOTSTRAP_SEED = 20260730
N_JOBS = 8
ASME_SUBJECTS = tuple(range(1, 11))
KOJIMA_SUBJECTS = tuple("BDFHJLN")

ASME_PHYSICAL = (
    (17, 23, 5, 18, 20, 25, 21, 9, 15, 16),
    (1, 19, 4, 6, 7, 8, 10, 11, 12, 29),
    (26, 24, 3, 22, 2, 14, 13, 27, 28, 30),
)
ASME_WRONG = (
    (
        tuple(range(1, 31, 3)),
        tuple(range(2, 31, 3)),
        tuple(range(3, 31, 3)),
    ),
    (
        tuple(range(1, 11)),
        tuple(range(11, 21)),
        tuple(range(21, 31)),
    ),
)
KOJIMA_PHYSICAL = ((1, 2), (3, 4))
KOJIMA_WRONG = (((1, 3), (2, 4)), ((1, 4), (2, 3)))

MONTAGE_8 = ("Fz", "FCz", "C3", "Cz", "C4", "CPz", "Pz", "Oz")
MONTAGE_16 = MONTAGE_8 + (
    "F3",
    "F4",
    "FC3",
    "FC4",
    "CP3",
    "CP4",
    "P3",
    "P4",
)
MONTAGE_32 = MONTAGE_16 + (
    "Fp1",
    "Fp2",
    "AF3",
    "AF4",
    "F7",
    "F8",
    "FC1",
    "FC2",
    "T7",
    "T8",
    "CP1",
    "CP2",
    "P7",
    "P8",
    "PO3",
    "PO4",
)
EXPECTED_CHANNELS = (
    "Fp1",
    "Fp2",
    "AF7",
    "AF3",
    "AFz",
    "AF4",
    "AF8",
    "F7",
    "F5",
    "F3",
    "F1",
    "Fz",
    "F2",
    "F4",
    "F6",
    "F8",
    "FT9",
    "FT7",
    "FC5",
    "FC3",
    "FC1",
    "FCz",
    "FC2",
    "FC4",
    "FC6",
    "FT8",
    "FT10",
    "T7",
    "C5",
    "C3",
    "C1",
    "Cz",
    "C2",
    "C4",
    "C6",
    "T8",
    "TP9",
    "TP7",
    "CP5",
    "CP3",
    "CP1",
    "CPz",
    "CP2",
    "CP4",
    "CP6",
    "TP8",
    "TP10",
    "P7",
    "P5",
    "P3",
    "P1",
    "Pz",
    "P2",
    "P4",
    "P6",
    "P8",
    "PO7",
    "PO3",
    "POz",
    "PO4",
    "PO8",
    "O1",
    "Oz",
    "O2",
)
MONTAGES = {
    8: MONTAGE_8,
    16: MONTAGE_16,
    32: MONTAGE_32,
    64: EXPECTED_CHANNELS,
}


def sha256(path: Path) -> str:
    digest = hashlib.sha256()
    with path.open("rb") as handle:
        for block in iter(lambda: handle.read(1024 * 1024), b""):
            digest.update(block)
    return digest.hexdigest()


def validate_lock() -> None:
    observed = {
        "protocol": sha256(PROTOCOL),
        "asme_features": sha256(ASME_FEATURES),
        "kojima_features": sha256(KOJIMA_FEATURES),
        "reference_runner": sha256(REFERENCE_RUNNER),
        "lda_core": sha256(LDA_CORE),
    }
    expected = {
        "protocol": PROTOCOL_SHA256,
        "asme_features": ASME_SHA256,
        "kojima_features": KOJIMA_SHA256,
        "reference_runner": REFERENCE_RUNNER_SHA256,
        "lda_core": LDA_CORE_SHA256,
    }
    if observed != expected:
        raise RuntimeError(f"Frozen-input mismatch: {observed} != {expected}")
    if not LOCK.exists():
        raise FileNotFoundError("Implementation lock is required.")
    lock = json.loads(LOCK.read_text(encoding="utf-8"))
    if lock.get("scientific_outcomes_available_at_lock") is not False:
        raise RuntimeError("Implementation was not locked before new outcomes.")
    if lock.get("synthetic_test_status") != "PASS":
        raise RuntimeError("Synthetic test was not locked as PASS.")
    if lock.get("runner_sha256") != sha256(Path(__file__)):
        raise RuntimeError("Runner differs from implementation lock.")


def channel_indices(arrays: dict, montage_n: int) -> np.ndarray:
    observed = tuple(str(value) for value in arrays["channel_names"])
    if observed != EXPECTED_CHANNELS:
        raise RuntimeError("Frozen channel order differs from expectation.")
    names = MONTAGES[montage_n]
    if len(names) != montage_n or len(set(names)) != montage_n:
        raise RuntimeError(f"Invalid montage {montage_n}.")
    lookup = {name: index for index, name in enumerate(observed)}
    return np.asarray([lookup[name] for name in names], dtype=int)


def eeg_matrix(arrays: dict, mask: np.ndarray, montage_n: int) -> np.ndarray:
    indices = channel_indices(arrays, montage_n)
    bins = arrays["eeg_bins"][mask][:, indices, 1:]
    if bins.shape[1:] != (montage_n, 10):
        raise RuntimeError(f"Unexpected EEG shape {bins.shape}.")
    return bins.reshape(bins.shape[0], -1)


def eog_matrix(arrays: dict, mask: np.ndarray) -> np.ndarray:
    bins = arrays["eog_bins"][mask, :, 1:]
    if bins.shape[1:] != (2, 10):
        raise RuntimeError(f"Unexpected EOG shape {bins.shape}.")
    return bins.reshape(bins.shape[0], -1)


def analyze_xy_partition(
    *,
    train_x: np.ndarray,
    test_x: np.ndarray,
    train_eog: np.ndarray,
    test_eog: np.ndarray,
    train_command: np.ndarray,
    train_target: np.ndarray,
    test_command: np.ndarray,
    test_target: np.ndarray,
    test_trial: np.ndarray,
    physical_groups,
    wrong_groups,
    n_commands: int,
) -> dict:
    train_x, test_x, baseline_counts = command_residualize(
        train_x,
        test_x,
        train_command,
        train_target,
        test_command,
        n_commands,
    )
    train_eog, test_eog, eog_baseline_counts = command_residualize(
        train_eog,
        test_eog,
        train_command,
        train_target,
        test_command,
        n_commands,
    )
    selections = complete_trials(test_command, test_trial, n_commands)
    physical = mapping_analysis(
        train_x=train_x,
        test_x=test_x,
        train_command=train_command,
        train_target=train_target,
        test_command=test_command,
        test_target=test_target,
        selections=selections,
        groups=physical_groups,
        n_commands=n_commands,
    )
    wrong = [
        mapping_analysis(
            train_x=train_x,
            test_x=test_x,
            train_command=train_command,
            train_target=train_target,
            test_command=test_command,
            test_target=test_target,
            selections=selections,
            groups=groups,
            n_commands=n_commands,
        )
        for groups in wrong_groups
    ]
    eog = mapping_analysis(
        train_x=train_eog,
        test_x=test_eog,
        train_command=train_command,
        train_target=train_target,
        test_command=test_command,
        test_target=test_target,
        selections=selections,
        groups=physical_groups,
        n_commands=n_commands,
    )
    return {
        "n_train_events": int(len(train_command)),
        "n_test_events": int(len(test_command)),
        "n_test_trials": int(len(selections)),
        "baseline_counts": baseline_counts,
        "eog_baseline_counts": eog_baseline_counts,
        "physical": physical,
        "wrong": wrong,
        "eog": eog,
    }


def analyze_mask_partition(
    *,
    arrays: dict,
    train: np.ndarray,
    test: np.ndarray,
    montage_n: int,
    physical_groups,
    wrong_groups,
    n_commands: int,
) -> dict:
    return analyze_xy_partition(
        train_x=eeg_matrix(arrays, train, montage_n),
        test_x=eeg_matrix(arrays, test, montage_n),
        train_eog=eog_matrix(arrays, train),
        test_eog=eog_matrix(arrays, test),
        train_command=arrays["command"][train].astype(int),
        train_target=arrays["target"][train].astype(int),
        test_command=arrays["command"][test].astype(int),
        test_target=arrays["target"][test].astype(int),
        test_trial=arrays["trial"][test].astype(int),
        physical_groups=physical_groups,
        wrong_groups=wrong_groups,
        n_commands=n_commands,
    )


def collapse_partition(partition: dict) -> dict:
    wrong_effects = [item["effect"] for item in partition["wrong"]]
    wrong_alignments = [item["alignment"] for item in partition["wrong"]]
    return {
        "physical_effect": float(partition["physical"]["effect"]),
        "best_wrong_effect": float(max(wrong_effects)),
        "binding_specificity": float(
            partition["physical"]["effect"] - max(wrong_effects)
        ),
        "eog_effect": float(partition["eog"]["effect"]),
        "nonocular_specificity": float(
            partition["physical"]["effect"] - partition["eog"]["effect"]
        ),
        "physical_alignment": float(partition["physical"]["alignment"]),
        "best_wrong_alignment": float(max(wrong_alignments)),
        "mapping_alignment_specificity": float(
            partition["physical"]["alignment"] - max(wrong_alignments)
        ),
    }


def asme_full_records(arrays: dict, montage_n: int) -> list[dict]:
    records = []
    for subject in ASME_SUBJECTS:
        accepted = arrays["accepted"].astype(bool)
        train = (
            (arrays["subject"] == subject)
            & (arrays["task"] == "offline")
            & accepted
        )
        test = (
            (arrays["subject"] == subject)
            & (arrays["task"] == "online")
            & accepted
        )
        partition = analyze_mask_partition(
            arrays=arrays,
            train=train,
            test=test,
            montage_n=montage_n,
            physical_groups=ASME_PHYSICAL,
            wrong_groups=ASME_WRONG,
            n_commands=30,
        )
        training_trials = complete_trials(
            arrays["command"][train].astype(int),
            arrays["trial"][train].astype(int),
            30,
        )
        records.append(
            {
                "participant": str(subject),
                "n_train_trials": len(training_trials),
                "n_test_trials": partition["n_test_trials"],
                "partition": partition,
                **collapse_partition(partition),
            }
        )
    for index, record in enumerate(records):
        heldout = record["partition"]["physical"]["heldout_direction"]
        between = np.mean(
            [
                cosine(
                    heldout,
                    donor["partition"]["physical"]["training_direction"],
                )
                for donor_index, donor in enumerate(records)
                if donor_index != index
            ]
        )
        record["between_person_substitution"] = float(between)
        record["identity_advantage"] = float(
            record["physical_alignment"] - between
        )
    return records


def kojima_full_records(arrays: dict, montage_n: int) -> list[dict]:
    records = []
    accepted = arrays["accepted"].astype(bool)
    for subject in KOJIMA_SUBJECTS:
        base = (
            (arrays["subject"] == subject)
            & (arrays["task"] == "2stream")
            & accepted
        )
        runs = sorted(int(value) for value in np.unique(arrays["run"][base]))
        if len(runs) != 6:
            raise RuntimeError(f"Subject {subject}: expected six runs.")
        folds = []
        for heldout_run in runs:
            train = base & (arrays["run"] != heldout_run)
            test = base & (arrays["run"] == heldout_run)
            partition = analyze_mask_partition(
                arrays=arrays,
                train=train,
                test=test,
                montage_n=montage_n,
                physical_groups=KOJIMA_PHYSICAL,
                wrong_groups=KOJIMA_WRONG,
                n_commands=4,
            )
            folds.append(
                {
                    "heldout_run": heldout_run,
                    "partition": partition,
                    **collapse_partition(partition),
                }
            )
        physical_trial_effects = [
            value
            for fold in folds
            for value in fold["partition"]["physical"]["trial_effects"]
        ]
        wrong_trial_effects = [
            [
                value
                for fold in folds
                for value in fold["partition"]["wrong"][wrong_index][
                    "trial_effects"
                ]
            ]
            for wrong_index in range(2)
        ]
        eog_trial_effects = [
            value
            for fold in folds
            for value in fold["partition"]["eog"]["trial_effects"]
        ]
        physical_effect = float(np.mean(physical_trial_effects))
        wrong_effects = [
            float(np.mean(values)) for values in wrong_trial_effects
        ]
        eog_effect = float(np.mean(eog_trial_effects))
        physical_alignment = float(
            np.mean([fold["physical_alignment"] for fold in folds])
        )
        wrong_alignments = [
            float(
                np.mean(
                    [
                        fold["partition"]["wrong"][wrong_index]["alignment"]
                        for fold in folds
                    ]
                )
            )
            for wrong_index in range(2)
        ]
        records.append(
            {
                "participant": subject,
                "runs": runs,
                "n_train_trials_per_fold": [
                    20 for _ in folds
                ],
                "n_test_trials": int(
                    sum(
                        fold["partition"]["n_test_trials"] for fold in folds
                    )
                ),
                "folds": folds,
                "physical_effect": physical_effect,
                "best_wrong_effect": max(wrong_effects),
                "binding_specificity": physical_effect - max(wrong_effects),
                "eog_effect": eog_effect,
                "nonocular_specificity": physical_effect - eog_effect,
                "physical_alignment": physical_alignment,
                "best_wrong_alignment": max(wrong_alignments),
                "mapping_alignment_specificity": (
                    physical_alignment - max(wrong_alignments)
                ),
            }
        )
    for subject_index, record in enumerate(records):
        between_folds = []
        for fold_index, fold in enumerate(record["folds"]):
            heldout = fold["partition"]["physical"]["heldout_direction"]
            donor_values = [
                cosine(
                    heldout,
                    donor["folds"][fold_index]["partition"]["physical"][
                        "training_direction"
                    ],
                )
                for donor_index, donor in enumerate(records)
                if donor_index != subject_index
            ]
            between_folds.append(float(np.mean(donor_values)))
        between = float(np.mean(between_folds))
        record["between_person_substitution"] = between
        record["identity_advantage"] = (
            record["physical_alignment"] - between
        )
    return records


def bootstrap_ci(values: np.ndarray) -> list[float]:
    values = np.asarray(values, dtype=float)
    rng = np.random.default_rng(BOOTSTRAP_SEED)
    ids = rng.integers(0, len(values), size=(BOOTSTRAP_N, len(values)))
    return [
        float(value)
        for value in np.quantile(values[ids].mean(axis=1), [0.025, 0.975])
    ]


def exact_p(values: np.ndarray) -> float:
    values = np.asarray(values, dtype=float)
    observed = float(np.mean(values))
    permuted = [
        float(np.mean(values * np.asarray(signs)))
        for signs in itertools.product((-1.0, 1.0), repeat=len(values))
    ]
    return float(np.mean(np.asarray(permuted) >= observed - 1e-15))


def summarize(values) -> dict:
    values = np.asarray(values, dtype=float)
    return {
        "mean": float(np.mean(values)),
        "bootstrap_95_CI_mean": bootstrap_ci(values),
        "n_positive": int(np.sum(values > 0)),
        "n_total": int(len(values)),
        "one_sided_exact_signflip_p": exact_p(values),
        "participant_values": [float(value) for value in values],
    }


def summarize_records(records: list[dict]) -> dict:
    metrics = (
        "physical_effect",
        "binding_specificity",
        "nonocular_specificity",
        "identity_advantage",
        "mapping_alignment_specificity",
        "physical_alignment",
        "between_person_substitution",
    )
    return {
        metric: summarize([record[metric] for record in records])
        for metric in metrics
    }


def scalar_support(item: dict, required_positive: int) -> bool:
    return (
        item["mean"] > 0
        and item["bootstrap_95_CI_mean"][0] > 0
        and item["n_positive"] >= required_positive
        and item["one_sided_exact_signflip_p"] <= 0.05
    )


def asme_calibration_records(arrays: dict) -> tuple[list[dict], dict]:
    accepted = arrays["accepted"].astype(bool)

    def one_subject(subject: int) -> tuple[list[dict], dict]:
        subject_records = []
        subject_integrity = {}
        offline = (
            (arrays["subject"] == subject)
            & (arrays["task"] == "offline")
            & accepted
        )
        test = (
            (arrays["subject"] == subject)
            & (arrays["task"] == "online")
            & accepted
        )
        runs = sorted(int(value) for value in np.unique(arrays["run"][offline]))
        if len(runs) != 6:
            raise RuntimeError(f"ASME {subject}: expected six offline runs.")
        for k in range(1, 7):
            cells = []
            combinations = list(itertools.combinations(runs, k))
            for selected_runs in combinations:
                train = offline & np.isin(arrays["run"], selected_runs)
                partition = analyze_mask_partition(
                    arrays=arrays,
                    train=train,
                    test=test,
                    montage_n=8,
                    physical_groups=ASME_PHYSICAL,
                    wrong_groups=ASME_WRONG,
                    n_commands=30,
                )
                collapsed = collapse_partition(partition)
                cells.append(collapsed)
            subject_integrity[str(k)] = len(cells)
            subject_records.append(
                {
                    "dataset": "ASME30",
                    "participant": str(subject),
                    "training_runs": k,
                    "subset_cells": len(cells),
                    "physical_effect": float(
                        np.mean([cell["physical_effect"] for cell in cells])
                    ),
                    "binding_specificity": float(
                        np.mean(
                            [cell["binding_specificity"] for cell in cells]
                        )
                    ),
                }
            )
        return subject_records, subject_integrity

    with threadpool_limits(limits=1):
        outputs = Parallel(n_jobs=N_JOBS, prefer="threads")(
            delayed(one_subject)(subject) for subject in ASME_SUBJECTS
        )
    records = [
        record for subject_records, _ in outputs for record in subject_records
    ]
    integrity = {
        str(subject): subject_integrity
        for subject, (_, subject_integrity) in zip(ASME_SUBJECTS, outputs)
    }
    return records, integrity


def kojima_calibration_records(arrays: dict) -> tuple[list[dict], dict]:
    accepted = arrays["accepted"].astype(bool)

    def one_subject(subject: str) -> tuple[list[dict], dict]:
        subject_records = []
        subject_integrity = {}
        base = (
            (arrays["subject"] == subject)
            & (arrays["task"] == "2stream")
            & accepted
        )
        runs = sorted(int(value) for value in np.unique(arrays["run"][base]))
        if len(runs) != 6:
            raise RuntimeError(f"Kojima {subject}: expected six runs.")
        for k in range(1, 6):
            cells = []
            for heldout_run in runs:
                available = [run for run in runs if run != heldout_run]
                test = base & (arrays["run"] == heldout_run)
                for selected_runs in itertools.combinations(available, k):
                    train = base & np.isin(arrays["run"], selected_runs)
                    partition = analyze_mask_partition(
                        arrays=arrays,
                        train=train,
                        test=test,
                        montage_n=8,
                        physical_groups=KOJIMA_PHYSICAL,
                        wrong_groups=KOJIMA_WRONG,
                        n_commands=4,
                    )
                    cells.append(collapse_partition(partition))
            expected = 6 * math.comb(5, k)
            if len(cells) != expected:
                raise RuntimeError("Kojima subset enumeration failed.")
            subject_integrity[str(k)] = len(cells)
            subject_records.append(
                {
                    "dataset": "Kojima2024B",
                    "participant": subject,
                    "training_runs": k,
                    "subset_cells": len(cells),
                    "physical_effect": float(
                        np.mean([cell["physical_effect"] for cell in cells])
                    ),
                    "binding_specificity": float(
                        np.mean(
                            [cell["binding_specificity"] for cell in cells]
                        )
                    ),
                }
            )
        return subject_records, subject_integrity

    with threadpool_limits(limits=1):
        outputs = Parallel(n_jobs=N_JOBS, prefer="threads")(
            delayed(one_subject)(subject) for subject in KOJIMA_SUBJECTS
        )
    records = [
        record for subject_records, _ in outputs for record in subject_records
    ]
    integrity = {
        subject: subject_integrity
        for subject, (_, subject_integrity) in zip(KOJIMA_SUBJECTS, outputs)
    }
    return records, integrity


def calibration_summaries(records: list[dict]) -> dict:
    output = {}
    for dataset in ("ASME30", "Kojima2024B"):
        dataset_records = [
            record for record in records if record["dataset"] == dataset
        ]
        output[dataset] = {}
        for k in sorted(
            int(value)
            for value in set(
                record["training_runs"] for record in dataset_records
            )
        ):
            rows = [
                record
                for record in dataset_records
                if record["training_runs"] == k
            ]
            output[dataset][str(k)] = {
                "physical_effect": summarize(
                    [record["physical_effect"] for record in rows]
                ),
                "binding_specificity": summarize(
                    [record["binding_specificity"] for record in rows]
                ),
            }
    return output


def public_participant_row(
    dataset: str, montage_n: int, record: dict
) -> dict:
    keys = (
        "physical_effect",
        "best_wrong_effect",
        "binding_specificity",
        "eog_effect",
        "nonocular_specificity",
        "physical_alignment",
        "best_wrong_alignment",
        "mapping_alignment_specificity",
        "between_person_substitution",
        "identity_advantage",
    )
    return {
        "dataset": dataset,
        "montage_channels": montage_n,
        "participant": record["participant"],
        "n_test_trials": record["n_test_trials"],
        **{key: float(record[key]) for key in keys},
    }


def summary_rows(montage_summaries: dict) -> list[dict]:
    rows = []
    for dataset, budgets in montage_summaries.items():
        for montage_n, summaries in budgets.items():
            for metric, item in summaries.items():
                rows.append(
                    {
                        "dataset": dataset,
                        "montage_channels": int(montage_n),
                        "metric": metric,
                        "mean": item["mean"],
                        "ci_low": item["bootstrap_95_CI_mean"][0],
                        "ci_high": item["bootstrap_95_CI_mean"][1],
                        "n_positive": item["n_positive"],
                        "n_total": item["n_total"],
                        "p_one_sided_exact": item[
                            "one_sided_exact_signflip_p"
                        ],
                    }
                )
    return rows


def calibration_summary_rows(summaries: dict) -> list[dict]:
    rows = []
    for dataset, points in summaries.items():
        for k, metrics in points.items():
            for metric, item in metrics.items():
                rows.append(
                    {
                        "dataset": dataset,
                        "montage_channels": 8,
                        "training_runs": int(k),
                        "metric": metric,
                        "mean": item["mean"],
                        "ci_low": item["bootstrap_95_CI_mean"][0],
                        "ci_high": item["bootstrap_95_CI_mean"][1],
                        "n_positive": item["n_positive"],
                        "n_total": item["n_total"],
                        "p_one_sided_exact": item[
                            "one_sided_exact_signflip_p"
                        ],
                    }
                )
    return rows


def run_analysis(asme: dict, kojima: dict) -> dict:
    montage_records = {"ASME30": {}, "Kojima2024B": {}}
    montage_summaries = {"ASME30": {}, "Kojima2024B": {}}
    participant_rows = []
    for montage_n in (8, 16, 32, 64):
        asme_records = asme_full_records(asme, montage_n)
        kojima_records = kojima_full_records(kojima, montage_n)
        montage_records["ASME30"][str(montage_n)] = asme_records
        montage_records["Kojima2024B"][str(montage_n)] = kojima_records
        montage_summaries["ASME30"][str(montage_n)] = summarize_records(
            asme_records
        )
        montage_summaries["Kojima2024B"][str(montage_n)] = summarize_records(
            kojima_records
        )
        participant_rows.extend(
            public_participant_row("ASME30", montage_n, record)
            for record in asme_records
        )
        participant_rows.extend(
            public_participant_row("Kojima2024B", montage_n, record)
            for record in kojima_records
        )

    asme_calibration, asme_calibration_integrity = (
        asme_calibration_records(asme)
    )
    kojima_calibration, kojima_calibration_integrity = (
        kojima_calibration_records(kojima)
    )
    calibration_records = asme_calibration + kojima_calibration
    calibration_summary = calibration_summaries(calibration_records)

    required = {"ASME30": 8, "Kojima2024B": 6}

    def both_montage(metric: str) -> bool:
        return all(
            scalar_support(
                montage_summaries[dataset]["8"][metric],
                required[dataset],
            )
            for dataset in required
        )

    def both_calibration(metric: str) -> bool:
        return all(
            scalar_support(
                calibration_summary[dataset]["3"][metric],
                required[dataset],
            )
            for dataset in required
        )

    retention = {
        dataset: (
            montage_summaries[dataset]["8"]["binding_specificity"]["mean"]
            / montage_summaries[dataset]["64"]["binding_specificity"]["mean"]
        )
        for dataset in required
    }
    integrity = {
        "asme_participants": len(
            montage_records["ASME30"]["8"]
        ) == len(ASME_SUBJECTS),
        "kojima_participants": len(
            montage_records["Kojima2024B"]["8"]
        ) == len(KOJIMA_SUBJECTS),
        "all_montage_rows": len(participant_rows)
        == 4 * (len(ASME_SUBJECTS) + len(KOJIMA_SUBJECTS)),
        "asme_trial_coverage": all(
            record["n_train_trials"] == 30
            and record["n_test_trials"] == 15
            for budget in montage_records["ASME30"].values()
            for record in budget
        ),
        "kojima_trial_coverage": all(
            record["n_test_trials"] >= 23
            for budget in montage_records["Kojima2024B"].values()
            for record in budget
        ),
        "asme_subset_enumeration": all(
            count == math.comb(6, int(k))
            for participant in asme_calibration_integrity.values()
            for k, count in participant.items()
        ),
        "kojima_subset_enumeration": all(
            count == 6 * math.comb(5, int(k))
            for participant in kojima_calibration_integrity.values()
            for k, count in participant.items()
        ),
        "channel_archives_identical": tuple(
            str(value) for value in asme["channel_names"]
        )
        == tuple(str(value) for value in kojima["channel_names"])
        == EXPECTED_CHANNELS,
    }
    gates = {
        "W0_integrity": all(integrity.values()),
        "W1_eight_channel_physical": both_montage("physical_effect"),
        "W2_eight_channel_binding": both_montage("binding_specificity"),
        "W3_eight_channel_nonocular": both_montage(
            "nonocular_specificity"
        ),
        "W4_eight_channel_identity": both_montage("identity_advantage"),
        "W5_eight_channel_retention": all(
            np.isfinite(value) and value >= 0.50
            for value in retention.values()
        )
        and all(
            montage_summaries[dataset]["64"]["binding_specificity"]["mean"]
            > 0
            for dataset in required
        ),
        "W6_half_calibration_physical": both_calibration(
            "physical_effect"
        ),
        "W7_half_calibration_binding": both_calibration(
            "binding_specificity"
        ),
    }
    return {
        "montage_summaries": montage_summaries,
        "participant_rows": participant_rows,
        "calibration_records": calibration_records,
        "calibration_summaries": calibration_summary,
        "retention": retention,
        "integrity": integrity,
        "asme_subset_counts": asme_calibration_integrity,
        "kojima_subset_counts": kojima_calibration_integrity,
        "gates": gates,
        "supported": all(gates.values()),
    }


def write_csv(path: Path, rows: list[dict]) -> None:
    if not rows:
        raise RuntimeError(f"No rows for {path}.")
    with path.open("x", newline="", encoding="utf-8-sig") as handle:
        writer = csv.DictWriter(handle, fieldnames=list(rows[0]))
        writer.writeheader()
        writer.writerows(rows)


def main() -> None:
    validate_lock()
    for path in (RESULT, PARTICIPANT_CSV, MONTAGE_CSV, CALIBRATION_CSV):
        if path.exists():
            raise FileExistsError(f"Immutable v1 output exists: {path}")
    with np.load(ASME_FEATURES, allow_pickle=True) as source:
        asme = {key: source[key] for key in source.files}
    with np.load(KOJIMA_FEATURES, allow_pickle=True) as source:
        kojima = {key: source[key] for key in source.files}
    analysis = run_analysis(asme, kojima)
    output = {
        "route": "WZ-HIC-cross-dataset-wearable-calibration-v1",
        "created_utc": datetime.now(timezone.utc).isoformat(),
        "status": (
            "wearable_calibration_supported"
            if analysis["supported"]
            else "wearable_calibration_not_supported_no_retuning"
        ),
        "wearable_calibration_supported": analysis["supported"],
        "gates": analysis["gates"],
        "integrity": analysis["integrity"],
        "eight_channel_binding_retention": analysis["retention"],
        "montage_summaries": analysis["montage_summaries"],
        "calibration_summaries": analysis["calibration_summaries"],
        "subset_count_audit": {
            "asme": analysis["asme_subset_counts"],
            "kojima": analysis["kojima_subset_counts"],
        },
        "provenance": {
            "protocol_sha256": sha256(PROTOCOL),
            "implementation_lock_sha256": sha256(LOCK),
            "asme_features_sha256": sha256(ASME_FEATURES),
            "kojima_features_sha256": sha256(KOJIMA_FEATURES),
            "reference_runner_sha256": sha256(REFERENCE_RUNNER),
            "lda_core_sha256": sha256(LDA_CORE),
            "runner_sha256": sha256(Path(__file__)),
        },
        "interpretation_boundary": (
            "Post-primary robustness analysis. Support means the locked "
            "target-free, command-residual physical-binding and identity "
            "effects survive an eight-electrode montage and three-run "
            "calibration in two public event-related datasets. It does not "
            "demonstrate online benefit, continuous-speech generalization, "
            "source localization, or a direct application of the Kakeya "
            "theorem."
        ),
    }
    OUTDIR.mkdir(parents=True, exist_ok=True)
    RESULT.write_text(
        json.dumps(output, ensure_ascii=False, indent=2) + "\n",
        encoding="utf-8",
    )
    write_csv(PARTICIPANT_CSV, analysis["participant_rows"])
    write_csv(MONTAGE_CSV, summary_rows(analysis["montage_summaries"]))
    write_csv(
        CALIBRATION_CSV,
        calibration_summary_rows(analysis["calibration_summaries"]),
    )
    print(
        json.dumps(
            {
                "status": output["status"],
                "gates": output["gates"],
                "retention": output["eight_channel_binding_retention"],
                "eight_channel": {
                    dataset: output["montage_summaries"][dataset]["8"]
                    for dataset in ("ASME30", "Kojima2024B")
                },
                "three_run": {
                    dataset: output["calibration_summaries"][dataset]["3"]
                    for dataset in ("ASME30", "Kojima2024B")
                },
                "files": {
                    str(path.relative_to(ROOT)): sha256(path)
                    for path in (
                        RESULT,
                        PARTICIPANT_CSV,
                        MONTAGE_CSV,
                        CALIBRATION_CSV,
                    )
                },
            },
            ensure_ascii=False,
            indent=2,
        )
    )


if __name__ == "__main__":
    main()
```
