## Supplementary material for "Falsifiable substitution tests reveal task-structured neural evidence for auditory attention": Article_Analysis_Source_Code: CLEAN_FULL_RUN_VALIDATION.json

```
{
  "schema": "article-source-clean-full-run-validation-v1",
  "created_utc": "2026-08-02T18:18:33.581011+00:00",
  "status": "PASS",
  "scope": "A fresh extraction of the article source archive was run from the six public raw datasets. The workflow used verified resume records after a host command-duration limit; only commands with an expected recorded return code were skipped. No completed article result was supplied to the extraction.",
  "source_snapshot": {
    "analysis_and_runner_fingerprint_sha256": "9793df8746ca4ac346099f4e07decd383aa2c6c6236776e43ac6298d2a3cadbb",
    "fingerprint_members": 135
  },
  "raw_data_checks": {
    "status": "PASS",
    "checks": [
      {
        "dataset": "KUL discovery",
        "pass": true,
        "detail": "mat=8 wav=32"
      },
      {
        "dataset": "KUL confirmation",
        "pass": true,
        "detail": "mat=8"
      },
      {
        "dataset": "DTU",
        "pass": true,
        "detail": "preprocessed_mat=18 wav=129"
      },
      {
        "dataset": "Ear-SAAD",
        "pass": true,
        "detail": "participant_mat=15"
      },
      {
        "dataset": "KITE-ST",
        "pass": true,
        "detail": "official-size-verified archives=26/26"
      },
      {
        "dataset": "Kojima",
        "pass": true,
        "detail": "eeg=180 vhdr=180 vmrk=180"
      },
      {
        "dataset": "ASME30 structure",
        "pass": true,
        "detail": "json=182 tsv=180"
      },
      {
        "dataset": "ASME30 signal",
        "pass": true,
        "detail": "edf=90"
      },
      {
        "dataset": "ASME30 offline inventory",
        "pass": true,
        "detail": "official download manifest for 90 EDF files"
      }
    ]
  },
  "quick_tests": {
    "status": "PASS",
    "compile_plus_synthetic_records": 11,
    "synthetic_estimator_tests": 10
  },
  "workflow": {
    "status": "PASS",
    "stages": {
      "projection": 11,
      "kite_development": 70,
      "kite_confirmation": 61,
      "continuous": 5,
      "event_primary": 7,
      "event_geometry": 13,
      "finalize": 3
    },
    "expected_executed_commands": 170,
    "completed_with_expected_return_code": 170,
    "ordinary_zero_return_commands": 168,
    "expected_nonzero_diagnostic_commands": 2,
    "missing_commands": 0,
    "unexpected_successful_commands": 0,
    "notes": "Four network-only ASME30/Kojima download commands were bypassed in offline mode after local raw-file inventory checks passed. Two KITE serialization-diagnostic commands are designed to return 1 and were accepted only because their expected return code was declared. A host command-duration limit required verified resume; only commands already recorded with an expected return code were skipped. The final analysis-and-runner fingerprint matches the source snapshot used for this validation."
  },
  "result_equivalence": {
    "status": "PASS",
    "byte_identical_participant_direction_curve_csv_files": 11,
    "byte_identical_event_feature_npz_files": 3,
    "artifact_checks": [
      {
        "path": "results/kul_aad/locked_confirmation/participants.csv",
        "match": true,
        "sha256": "eac63f9778cc148cf627bd27199c9838a1ebe437ce932bb0bb9f61b275a4c368"
      },
      {
        "path": "results/dtu_aad/locked_external/participants.csv",
        "match": true,
        "sha256": "5ec96d34c885af4e2bda4f8c212b581dfc703ddcf1add52377c1415e6d58231f"
      },
      {
        "path": "results/ear_saad/locked_multimodal_external/primary_participants.csv",
        "match": true,
        "sha256": "a8675c9aa5f6d802eaa1cc1960e414c707036bef5c12803d50f91762b1e400ce"
      },
      {
        "path": "results/wz_hic_cross_dataset/continuous_listener_transport_v1/direction_endpoints_v1.csv",
        "match": true,
        "sha256": "dfeacc46c8b0320db4e1d3919dbaa379ca079005cd1d96d10ac352aff06ebbd1"
      },
      {
        "path": "results/wz_hic_cross_dataset/continuous_listener_transport_v1/participant_endpoints_v1.csv",
        "match": true,
        "sha256": "22852df986ff7e9676a3308784dd1d9c80d36976728d7a6c33ebb060baaac16d"
      },
      {
        "path": "results/wz_hic_cross_dataset/continuous_shared_template_v1/direction_endpoints_v1.csv",
        "match": true,
        "sha256": "be0c01c43734176daad8ddea46748ff842a2db44ebc02bda01daf3d8cb51e5e1"
      },
      {
        "path": "results/wz_hic_cross_dataset/continuous_shared_template_v1/participant_endpoints_v1.csv",
        "match": true,
        "sha256": "eae29343c3943d1fd023cc77778285899136c230f3266ebbf077140ab744fe4e"
      },
      {
        "path": "results/wz_hic_cross_dataset/individual_geometry_synthesis_v1/participant_metrics_v1.csv",
        "match": true,
        "sha256": "d98faeba16c00e9031d24a231f364ac7c4c7e65deb596046127c86c7499d2b7b"
      },
      {
        "path": "results/wz_hic_cross_dataset/wearable_calibration_v1/participant_metrics_v1.csv",
        "match": true,
        "sha256": "332844e2d37c4fb39d7aecef9d8e61c3e1f262efdb3670fcfc04c4a918af0d65"
      },
      {
        "path": "results/wz_hic_cross_dataset/wearable_calibration_v1/montage_curve_v1.csv",
        "match": true,
        "sha256": "322e1af3d10c17845e79f8b9a367b502fe523428489b7c75ce53a2b2f07613f5"
      },
      {
        "path": "results/wz_hic_cross_dataset/wearable_calibration_v1/calibration_curve_v1.csv",
        "match": true,
        "sha256": "3a7e0d6080640c644321a19db2ec78c73bf7376758848aecc90da8be29e7cf9e"
      },
      {
        "path": "data/derived/asme30_wz_hic_features_v1.npz",
        "match": true,
        "sha256": "0159ba568625845731789e54402fbed98c93edd2db3afd0bd41e1507e1c7f756"
      },
      {
        "path": "data/derived/asme30_wz_hic_dataset_native_features_v2.npz",
        "match": true,
        "sha256": "e767e08dce8e46d1589203e76289a5acf64284166efc54325b945108e9559017"
      },
      {
        "path": "data/derived/kojima2024b_wz_hic_confirmation_features_v1.npz",
        "match": true,
        "sha256": "a3874f1b8dfb8af1d9329f95e4a6da9a0cb86935d1b17f294e7601c092cc32c9"
      }
    ],
    "ledger_indexed_claims_compared": 33,
    "maximum_claim_value_absolute_error": 0.0,
    "claim_value_tolerance": 1e-12,
    "independent_audit_or_validation_commands_completed": 26,
    "regenerated_png_figures_byte_identical": 6,
    "figure_checks": [
      {
        "file": "figure1_framework.png",
        "match": true,
        "sha256": "236c3b1a37cb2ec276cac89d31cb8700604695de2c95a6f47f9955c80079c0ac"
      },
      {
        "file": "figure2_continuous_structure.png",
        "match": true,
        "sha256": "57581bf2961aede546629799a31b6162ab225382e966123214c0c9821fcfc7c7"
      },
      {
        "file": "figure3_continuous_transport.png",
        "match": true,
        "sha256": "1e0456f09de6cab3651df7ffb401f93debca162a679eb49c04a7c6bda7fc88b8"
      },
      {
        "file": "figure4_target_free_parent.png",
        "match": true,
        "sha256": "481f9a53eff297b9eef09a1ada4eaf3c6d98bc69f3c838bda60444806164ffd0"
      },
      {
        "file": "figure5_event_transport.png",
        "match": true,
        "sha256": "08a20fee9082e19c892548ddec17787450cb826a2be23911dabea5215d9339bc"
      },
      {
        "file": "figure6_boundaries.png",
        "match": true,
        "sha256": "a03aa0f1fb7cd6d5861c2f1f6caac0e4b793f0cec58ebe6a6b252a41ff4ec261"
      }
    ]
  },
  "interpretation": "PASS establishes computational reproducibility on the validated Windows/Python environment and numerical identity with the current article outputs. It is not a guarantee for every operating system or future dependency version and is not an independent scientific replication."
}
```
