## Supplementary material for "Falsifiable substitution tests reveal task-structured neural evidence for auditory attention": Article_Analysis_Source_Code: asme30_parent_child_identifiability_audit_v1.json

```
{
  "status": "PASS",
  "scope": "Blind structural audit using public README/BIDS metadata only; no EDF signal, behavioural derivative, or online classifier result was accessed.",
  "dataset": {
    "name": "ASME-speller 30-class",
    "persistent_id": "doi:10.7910/DVN/TYRCWL",
    "version": "1.0",
    "license": "CC0 1.0"
  },
  "physical_parent_mapping": {
    "high_top_row": [
      17,
      23,
      5,
      18,
      20,
      25,
      21,
      9,
      15,
      16
    ],
    "mid_home_row": [
      1,
      19,
      4,
      6,
      7,
      8,
      10,
      11,
      12,
      29
    ],
    "low_bottom_row": [
      26,
      24,
      3,
      22,
      2,
      14,
      13,
      27,
      28,
      30
    ]
  },
  "wrong_mapping_controls": {
    "wrong_modulo_3": {
      "groups": [
        [
          1,
          4,
          7,
          10,
          13,
          16,
          19,
          22,
          25,
          28
        ],
        [
          2,
          5,
          8,
          11,
          14,
          17,
          20,
          23,
          26,
          29
        ],
        [
          3,
          6,
          9,
          12,
          15,
          18,
          21,
          24,
          27,
          30
        ]
      ],
      "covers_1_to_30_once": true,
      "group_sizes": [
        10,
        10,
        10
      ],
      "physical_by_wrong_intersection": [
        [
          2,
          4,
          4
        ],
        [
          5,
          3,
          2
        ],
        [
          3,
          3,
          4
        ]
      ],
      "adjusted_rand_index_vs_physical": -0.03111111111111109
    },
    "wrong_contiguous_blocks": {
      "groups": [
        [
          1,
          2,
          3,
          4,
          5,
          6,
          7,
          8,
          9,
          10
        ],
        [
          11,
          12,
          13,
          14,
          15,
          16,
          17,
          18,
          19,
          20
        ],
        [
          21,
          22,
          23,
          24,
          25,
          26,
          27,
          28,
          29,
          30
        ]
      ],
      "covers_1_to_30_once": true,
      "group_sizes": [
        10,
        10,
        10
      ],
      "physical_by_wrong_intersection": [
        [
          2,
          5,
          3
        ],
        [
          6,
          3,
          1
        ],
        [
          2,
          2,
          6
        ]
      ],
      "adjusted_rand_index_vs_physical": 0.07629629629629632
    }
  },
  "checks": {
    "90_event_files": true,
    "90_channel_files": true,
    "10_subjects": true,
    "six_offline_runs_per_subject": true,
    "three_online_runs_per_subject": true,
    "all_event_rows_exactly_duplicated_once": true,
    "no_stimuli_before_first_trial_marker": true,
    "five_trials_per_run": true,
    "450_stimuli_per_trial": true,
    "15_repetitions_per_command": true,
    "target_marker_matches_trial_target": true,
    "hierarchical_counts_T15_S135_U300": true,
    "three_physical_parents_of_size_10": true,
    "wrong_mappings_balanced_and_distinct": true
  },
  "counts": {
    "subjects": 10,
    "runs": 90,
    "offline_runs": 60,
    "online_runs": 30,
    "trials": 450,
    "offline_trials": 300,
    "online_trials": 150,
    "subject_task_trials": {
      "sub-1_offline": 30,
      "sub-1_online": 15,
      "sub-2_offline": 30,
      "sub-2_online": 15,
      "sub-3_offline": 30,
      "sub-3_online": 15,
      "sub-4_offline": 30,
      "sub-4_online": 15,
      "sub-5_offline": 30,
      "sub-5_online": 15,
      "sub-6_offline": 30,
      "sub-6_online": 15,
      "sub-7_offline": 30,
      "sub-7_online": 15,
      "sub-8_offline": 30,
      "sub-8_online": 15,
      "sub-9_offline": 30,
      "sub-9_online": 15,
      "sub-10_offline": 30,
      "sub-10_online": 15
    },
    "trial_target_parent_counts": {
      "high_top_row": 150,
      "low_bottom_row": 150,
      "mid_home_row": 150
    },
    "trial_target_command_counts": {
      "1": 20,
      "2": 20,
      "3": 20,
      "4": 20,
      "5": 20,
      "6": 10,
      "7": 10,
      "8": 20,
      "9": 20,
      "10": 10,
      "11": 10,
      "12": 20,
      "13": 20,
      "14": 20,
      "15": 20,
      "16": 10,
      "17": 10,
      "18": 20,
      "19": 20,
      "20": 20,
      "21": 10,
      "22": 20,
      "23": 10,
      "24": 10,
      "25": 10,
      "26": 10,
      "27": 10,
      "28": 10,
      "29": 10,
      "30": 10
    }
  },
  "event_duplication_rule": "Every BIDS event row is present as an immediately adjacent exact duplicate. All downstream preprocessing must deduplicate complete (onset,duration,trial_type,value,sample) rows before epoching.",
  "event_code_rule": "Use BIDS trial_type as the experimental code and sample as the EEG position. Do not use value: online value stores a distinct amplifier trigger code, whereas offline value happens to equal trial_type.",
  "identifiability": {
    "target_child_T_per_trial": 15,
    "same_parent_nontarget_S_per_trial": 135,
    "other_parent_nontarget_U_per_trial": 300,
    "outer_certificate_training_contrast": "S versus U; target T excluded from the outer model",
    "flat_decoder_training_contrast": "T versus all non-target events",
    "external_test_design": "Train subject-specific models on six offline runs and evaluate unchanged on three temporally later online runs."
  },
  "run_summaries": [
    {
      "subject": 1,
      "task": "offline",
      "run": 1,
      "path": "data/raw/asme30_structure/sub-1/ses-1/eeg/sub-1_ses-1_task-offline_run-1_events.tsv",
      "raw_rows": 4520,
      "unique_rows": 2260,
      "adjacent_duplicate_count": 2260,
      "exact_duplicate_factor": 2.0,
      "outside_trial_stimuli": 0,
      "n_trials": 5
    },
    {
      "subject": 1,
      "task": "offline",
      "run": 2,
      "path": "data/raw/asme30_structure/sub-1/ses-1/eeg/sub-1_ses-1_task-offline_run-2_events.tsv",
      "raw_rows": 4520,
      "unique_rows": 2260,
      "adjacent_duplicate_count": 2260,
      "exact_duplicate_factor": 2.0,
      "outside_trial_stimuli": 0,
      "n_trials": 5
    },
    {
      "subject": 1,
      "task": "offline",
      "run": 3,
      "path": "data/raw/asme30_structure/sub-1/ses-1/eeg/sub-1_ses-1_task-offline_run-3_events.tsv",
      "raw_rows": 4520,
      "unique_rows": 2260,
      "adjacent_duplicate_count": 2260,
      "exact_duplicate_factor": 2.0,
      "outside_trial_stimuli": 0,
      "n_trials": 5
    },
    {
      "subject": 1,
      "task": "offline",
      "run": 4,
      "path": "data/raw/asme30_structure/sub-1/ses-1/eeg/sub-1_ses-1_task-offline_run-4_events.tsv",
      "raw_rows": 4520,
      "unique_rows": 2260,
      "adjacent_duplicate_count": 2260,
      "exact_duplicate_factor": 2.0,
      "outside_trial_stimuli": 0,
      "n_trials": 5
    },
    {
      "subject": 1,
      "task": "offline",
      "run": 5,
      "path": "data/raw/asme30_structure/sub-1/ses-1/eeg/sub-1_ses-1_task-offline_run-5_events.tsv",
      "raw_rows": 4520,
      "unique_rows": 2260,
      "adjacent_duplicate_count": 2260,
      "exact_duplicate_factor": 2.0,
      "outside_trial_stimuli": 0,
      "n_trials": 5
    },
    {
      "subject": 1,
      "task": "offline",
      "run": 6,
      "path": "data/raw/asme30_structure/sub-1/ses-1/eeg/sub-1_ses-1_task-offline_run-6_events.tsv",
      "raw_rows": 4520,
      "unique_rows": 2260,
      "adjacent_duplicate_count": 2260,
      "exact_duplicate_factor": 2.0,
      "outside_trial_stimuli": 0,
      "n_trials": 5
    },
    {
      "subject": 1,
      "task": "online",
      "run": 1,
      "path": "data/raw/asme30_structure/sub-1/ses-1/eeg/sub-1_ses-1_task-online_run-1_events.tsv",
      "raw_rows": 4520,
      "unique_rows": 2260,
      "adjacent_duplicate_count": 2260,
      "exact_duplicate_factor": 2.0,
      "outside_trial_stimuli": 0,
      "n_trials": 5
    },
    {
      "subject": 1,
      "task": "online",
      "run": 2,
      "path": "data/raw/asme30_structure/sub-1/ses-1/eeg/sub-1_ses-1_task-online_run-2_events.tsv",
      "raw_rows": 4520,
      "unique_rows": 2260,
      "adjacent_duplicate_count": 2260,
      "exact_duplicate_factor": 2.0,
      "outside_trial_stimuli": 0,
      "n_trials": 5
    },
    {
      "subject": 1,
      "task": "online",
      "run": 3,
      "path": "data/raw/asme30_structure/sub-1/ses-1/eeg/sub-1_ses-1_task-online_run-3_events.tsv",
      "raw_rows": 4520,
      "unique_rows": 2260,
      "adjacent_duplicate_count": 2260,
      "exact_duplicate_factor": 2.0,
      "outside_trial_stimuli": 0,
      "n_trials": 5
    },
    {
      "subject": 10,
      "task": "offline",
      "run": 1,
      "path": "data/raw/asme30_structure/sub-10/ses-1/eeg/sub-10_ses-1_task-offline_run-1_events.tsv",
      "raw_rows": 4520,
      "unique_rows": 2260,
      "adjacent_duplicate_count": 2260,
      "exact_duplicate_factor": 2.0,
      "outside_trial_stimuli": 0,
      "n_trials": 5
    },
    {
      "subject": 10,
      "task": "offline",
      "run": 2,
      "path": "data/raw/asme30_structure/sub-10/ses-1/eeg/sub-10_ses-1_task-offline_run-2_events.tsv",
      "raw_rows": 4520,
      "unique_rows": 2260,
      "adjacent_duplicate_count": 2260,
      "exact_duplicate_factor": 2.0,
      "outside_trial_stimuli": 0,
      "n_trials": 5
    },
    {
      "subject": 10,
      "task": "offline",
      "run": 3,
      "path": "data/raw/asme30_structure/sub-10/ses-1/eeg/sub-10_ses-1_task-offline_run-3_events.tsv",
      "raw_rows": 4520,
      "unique_rows": 2260,
      "adjacent_duplicate_count": 2260,
      "exact_duplicate_factor": 2.0,
      "outside_trial_stimuli": 0,
      "n_trials": 5
    },
    {
      "subject": 10,
      "task": "offline",
      "run": 4,
      "path": "data/raw/asme30_structure/sub-10/ses-1/eeg/sub-10_ses-1_task-offline_run-4_events.tsv",
      "raw_rows": 4520,
      "unique_rows": 2260,
      "adjacent_duplicate_count": 2260,
      "exact_duplicate_factor": 2.0,
      "outside_trial_stimuli": 0,
      "n_trials": 5
    },
    {
      "subject": 10,
      "task": "offline",
      "run": 5,
      "path": "data/raw/asme30_structure/sub-10/ses-1/eeg/sub-10_ses-1_task-offline_run-5_events.tsv",
      "raw_rows": 4520,
      "unique_rows": 2260,
      "adjacent_duplicate_count": 2260,
      "exact_duplicate_factor": 2.0,
      "outside_trial_stimuli": 0,
      "n_trials": 5
    },
    {
      "subject": 10,
      "task": "offline",
      "run": 6,
      "path": "data/raw/asme30_structure/sub-10/ses-1/eeg/sub-10_ses-1_task-offline_run-6_events.tsv",
      "raw_rows": 4520,
      "unique_rows": 2260,
      "adjacent_duplicate_count": 2260,
      "exact_duplicate_factor": 2.0,
      "outside_trial_stimuli": 0,
      "n_trials": 5
    },
    {
      "subject": 10,
      "task": "online",
      "run": 1,
      "path": "data/raw/asme30_structure/sub-10/ses-1/eeg/sub-10_ses-1_task-online_run-1_events.tsv",
      "raw_rows": 4520,
      "unique_rows": 2260,
      "adjacent_duplicate_count": 2260,
      "exact_duplicate_factor": 2.0,
      "outside_trial_stimuli": 0,
      "n_trials": 5
    },
    {
      "subject": 10,
      "task": "online",
      "run": 2,
      "path": "data/raw/asme30_structure/sub-10/ses-1/eeg/sub-10_ses-1_task-online_run-2_events.tsv",
      "raw_rows": 4520,
      "unique_rows": 2260,
      "adjacent_duplicate_count": 2260,
      "exact_duplicate_factor": 2.0,
      "outside_trial_stimuli": 0,
      "n_trials": 5
    },
    {
      "subject": 10,
      "task": "online",
      "run": 3,
      "path": "data/raw/asme30_structure/sub-10/ses-1/eeg/sub-10_ses-1_task-online_run-3_events.tsv",
      "raw_rows": 4520,
      "unique_rows": 2260,
      "adjacent_duplicate_count": 2260,
      "exact_duplicate_factor": 2.0,
      "outside_trial_stimuli": 0,
      "n_trials": 5
    },
    {
      "subject": 2,
      "task": "offline",
      "run": 1,
      "path": "data/raw/asme30_structure/sub-2/ses-1/eeg/sub-2_ses-1_task-offline_run-1_events.tsv",
      "raw_rows": 4520,
      "unique_rows": 2260,
      "adjacent_duplicate_count": 2260,
      "exact_duplicate_factor": 2.0,
      "outside_trial_stimuli": 0,
      "n_trials": 5
    },
    {
      "subject": 2,
      "task": "offline",
      "run": 2,
      "path": "data/raw/asme30_structure/sub-2/ses-1/eeg/sub-2_ses-1_task-offline_run-2_events.tsv",
      "raw_rows": 4520,
      "unique_rows": 2260,
      "adjacent_duplicate_count": 2260,
      "exact_duplicate_factor": 2.0,
      "outside_trial_stimuli": 0,
      "n_trials": 5
    },
    {
      "subject": 2,
      "task": "offline",
      "run": 3,
      "path": "data/raw/asme30_structure/sub-2/ses-1/eeg/sub-2_ses-1_task-offline_run-3_events.tsv",
      "raw_rows": 4520,
      "unique_rows": 2260,
      "adjacent_duplicate_count": 2260,
      "exact_duplicate_factor": 2.0,
      "outside_trial_stimuli": 0,
      "n_trials": 5
    },
    {
      "subject": 2,
      "task": "offline",
      "run": 4,
      "path": "data/raw/asme30_structure/sub-2/ses-1/eeg/sub-2_ses-1_task-offline_run-4_events.tsv",
      "raw_rows": 4520,
      "unique_rows": 2260,
      "adjacent_duplicate_count": 2260,
      "exact_duplicate_factor": 2.0,
      "outside_trial_stimuli": 0,
      "n_trials": 5
    },
    {
      "subject": 2,
      "task": "offline",
      "run": 5,
      "path": "data/raw/asme30_structure/sub-2/ses-1/eeg/sub-2_ses-1_task-offline_run-5_events.tsv",
      "raw_rows": 4520,
      "unique_rows": 2260,
      "adjacent_duplicate_count": 2260,
      "exact_duplicate_factor": 2.0,
      "outside_trial_stimuli": 0,
      "n_trials": 5
    },
    {
      "subject": 2,
      "task": "offline",
      "run": 6,
      "path": "data/raw/asme30_structure/sub-2/ses-1/eeg/sub-2_ses-1_task-offline_run-6_events.tsv",
      "raw_rows": 4520,
      "unique_rows": 2260,
      "adjacent_duplicate_count": 2260,
      "exact_duplicate_factor": 2.0,
      "outside_trial_stimuli": 0,
      "n_trials": 5
    },
    {
      "subject": 2,
      "task": "online",
      "run": 1,
      "path": "data/raw/asme30_structure/sub-2/ses-1/eeg/sub-2_ses-1_task-online_run-1_events.tsv",
      "raw_rows": 4520,
      "unique_rows": 2260,
      "adjacent_duplicate_count": 2260,
      "exact_duplicate_factor": 2.0,
      "outside_trial_stimuli": 0,
      "n_trials": 5
    },
    {
      "subject": 2,
      "task": "online",
      "run": 2,
      "path": "data/raw/asme30_structure/sub-2/ses-1/eeg/sub-2_ses-1_task-online_run-2_events.tsv",
      "raw_rows": 4520,
      "unique_rows": 2260,
      "adjacent_duplicate_count": 2260,
      "exact_duplicate_factor": 2.0,
      "outside_trial_stimuli": 0,
      "n_trials": 5
    },
    {
      "subject": 2,
      "task": "online",
      "run": 3,
      "path": "data/raw/asme30_structure/sub-2/ses-1/eeg/sub-2_ses-1_task-online_run-3_events.tsv",
      "raw_rows": 4520,
      "unique_rows": 2260,
      "adjacent_duplicate_count": 2260,
      "exact_duplicate_factor": 2.0,
      "outside_trial_stimuli": 0,
      "n_trials": 5
    },
    {
      "subject": 3,
      "task": "offline",
      "run": 1,
      "path": "data/raw/asme30_structure/sub-3/ses-1/eeg/sub-3_ses-1_task-offline_run-1_events.tsv",
      "raw_rows": 4520,
      "unique_rows": 2260,
      "adjacent_duplicate_count": 2260,
      "exact_duplicate_factor": 2.0,
      "outside_trial_stimuli": 0,
      "n_trials": 5
    },
    {
      "subject": 3,
      "task": "offline",
      "run": 2,
      "path": "data/raw/asme30_structure/sub-3/ses-1/eeg/sub-3_ses-1_task-offline_run-2_events.tsv",
      "raw_rows": 4520,
      "unique_rows": 2260,
      "adjacent_duplicate_count": 2260,
      "exact_duplicate_factor": 2.0,
      "outside_trial_stimuli": 0,
      "n_trials": 5
    },
    {
      "subject": 3,
      "task": "offline",
      "run": 3,
      "path": "data/raw/asme30_structure/sub-3/ses-1/eeg/sub-3_ses-1_task-offline_run-3_events.tsv",
      "raw_rows": 4520,
      "unique_rows": 2260,
      "adjacent_duplicate_count": 2260,
      "exact_duplicate_factor": 2.0,
      "outside_trial_stimuli": 0,
      "n_trials": 5
    },
    {
      "subject": 3,
      "task": "offline",
      "run": 4,
      "path": "data/raw/asme30_structure/sub-3/ses-1/eeg/sub-3_ses-1_task-offline_run-4_events.tsv",
      "raw_rows": 4520,
      "unique_rows": 2260,
      "adjacent_duplicate_count": 2260,
      "exact_duplicate_factor": 2.0,
      "outside_trial_stimuli": 0,
      "n_trials": 5
    },
    {
      "subject": 3,
      "task": "offline",
      "run": 5,
      "path": "data/raw/asme30_structure/sub-3/ses-1/eeg/sub-3_ses-1_task-offline_run-5_events.tsv",
      "raw_rows": 4520,
      "unique_rows": 2260,
      "adjacent_duplicate_count": 2260,
      "exact_duplicate_factor": 2.0,
      "outside_trial_stimuli": 0,
      "n_trials": 5
    },
    {
      "subject": 3,
      "task": "offline",
      "run": 6,
      "path": "data/raw/asme30_structure/sub-3/ses-1/eeg/sub-3_ses-1_task-offline_run-6_events.tsv",
      "raw_rows": 4520,
      "unique_rows": 2260,
      "adjacent_duplicate_count": 2260,
      "exact_duplicate_factor": 2.0,
      "outside_trial_stimuli": 0,
      "n_trials": 5
    },
    {
      "subject": 3,
      "task": "online",
      "run": 1,
      "path": "data/raw/asme30_structure/sub-3/ses-1/eeg/sub-3_ses-1_task-online_run-1_events.tsv",
      "raw_rows": 4520,
      "unique_rows": 2260,
      "adjacent_duplicate_count": 2260,
      "exact_duplicate_factor": 2.0,
      "outside_trial_stimuli": 0,
      "n_trials": 5
    },
    {
      "subject": 3,
      "task": "online",
      "run": 2,
      "path": "data/raw/asme30_structure/sub-3/ses-1/eeg/sub-3_ses-1_task-online_run-2_events.tsv",
      "raw_rows": 4520,
      "unique_rows": 2260,
      "adjacent_duplicate_count": 2260,
      "exact_duplicate_factor": 2.0,
      "outside_trial_stimuli": 0,
      "n_trials": 5
    },
    {
      "subject": 3,
      "task": "online",
      "run": 3,
      "path": "data/raw/asme30_structure/sub-3/ses-1/eeg/sub-3_ses-1_task-online_run-3_events.tsv",
      "raw_rows": 4520,
      "unique_rows": 2260,
      "adjacent_duplicate_count": 2260,
      "exact_duplicate_factor": 2.0,
      "outside_trial_stimuli": 0,
      "n_trials": 5
    },
    {
      "subject": 4,
      "task": "offline",
      "run": 1,
      "path": "data/raw/asme30_structure/sub-4/ses-1/eeg/sub-4_ses-1_task-offline_run-1_events.tsv",
      "raw_rows": 4520,
      "unique_rows": 2260,
      "adjacent_duplicate_count": 2260,
      "exact_duplicate_factor": 2.0,
      "outside_trial_stimuli": 0,
      "n_trials": 5
    },
    {
      "subject": 4,
      "task": "offline",
      "run": 2,
      "path": "data/raw/asme30_structure/sub-4/ses-1/eeg/sub-4_ses-1_task-offline_run-2_events.tsv",
      "raw_rows": 4520,
      "unique_rows": 2260,
      "adjacent_duplicate_count": 2260,
      "exact_duplicate_factor": 2.0,
      "outside_trial_stimuli": 0,
      "n_trials": 5
    },
    {
      "subject": 4,
      "task": "offline",
      "run": 3,
      "path": "data/raw/asme30_structure/sub-4/ses-1/eeg/sub-4_ses-1_task-offline_run-3_events.tsv",
      "raw_rows": 4520,
      "unique_rows": 2260,
      "adjacent_duplicate_count": 2260,
      "exact_duplicate_factor": 2.0,
      "outside_trial_stimuli": 0,
      "n_trials": 5
    },
    {
      "subject": 4,
      "task": "offline",
      "run": 4,
      "path": "data/raw/asme30_structure/sub-4/ses-1/eeg/sub-4_ses-1_task-offline_run-4_events.tsv",
      "raw_rows": 4520,
      "unique_rows": 2260,
      "adjacent_duplicate_count": 2260,
      "exact_duplicate_factor": 2.0,
      "outside_trial_stimuli": 0,
      "n_trials": 5
    },
    {
      "subject": 4,
      "task": "offline",
      "run": 5,
      "path": "data/raw/asme30_structure/sub-4/ses-1/eeg/sub-4_ses-1_task-offline_run-5_events.tsv",
      "raw_rows": 4520,
      "unique_rows": 2260,
      "adjacent_duplicate_count": 2260,
      "exact_duplicate_factor": 2.0,
      "outside_trial_stimuli": 0,
      "n_trials": 5
    },
    {
      "subject": 4,
      "task": "offline",
      "run": 6,
      "path": "data/raw/asme30_structure/sub-4/ses-1/eeg/sub-4_ses-1_task-offline_run-6_events.tsv",
      "raw_rows": 4520,
      "unique_rows": 2260,
      "adjacent_duplicate_count": 2260,
      "exact_duplicate_factor": 2.0,
      "outside_trial_stimuli": 0,
      "n_trials": 5
    },
    {
      "subject": 4,
      "task": "online",
      "run": 1,
      "path": "data/raw/asme30_structure/sub-4/ses-1/eeg/sub-4_ses-1_task-online_run-1_events.tsv",
      "raw_rows": 4520,
      "unique_rows": 2260,
      "adjacent_duplicate_count": 2260,
      "exact_duplicate_factor": 2.0,
      "outside_trial_stimuli": 0,
      "n_trials": 5
    },
    {
      "subject": 4,
      "task": "online",
      "run": 2,
      "path": "data/raw/asme30_structure/sub-4/ses-1/eeg/sub-4_ses-1_task-online_run-2_events.tsv",
      "raw_rows": 4520,
      "unique_rows": 2260,
      "adjacent_duplicate_count": 2260,
      "exact_duplicate_factor": 2.0,
      "outside_trial_stimuli": 0,
      "n_trials": 5
    },
    {
      "subject": 4,
      "task": "online",
      "run": 3,
      "path": "data/raw/asme30_structure/sub-4/ses-1/eeg/sub-4_ses-1_task-online_run-3_events.tsv",
      "raw_rows": 4520,
      "unique_rows": 2260,
      "adjacent_duplicate_count": 2260,
      "exact_duplicate_factor": 2.0,
      "outside_trial_stimuli": 0,
      "n_trials": 5
    },
    {
      "subject": 5,
      "task": "offline",
      "run": 1,
      "path": "data/raw/asme30_structure/sub-5/ses-1/eeg/sub-5_ses-1_task-offline_run-1_events.tsv",
      "raw_rows": 4520,
      "unique_rows": 2260,
      "adjacent_duplicate_count": 2260,
      "exact_duplicate_factor": 2.0,
      "outside_trial_stimuli": 0,
      "n_trials": 5
    },
    {
      "subject": 5,
      "task": "offline",
      "run": 2,
      "path": "data/raw/asme30_structure/sub-5/ses-1/eeg/sub-5_ses-1_task-offline_run-2_events.tsv",
      "raw_rows": 4520,
      "unique_rows": 2260,
      "adjacent_duplicate_count": 2260,
      "exact_duplicate_factor": 2.0,
      "outside_trial_stimuli": 0,
      "n_trials": 5
    },
    {
      "subject": 5,
      "task": "offline",
      "run": 3,
      "path": "data/raw/asme30_structure/sub-5/ses-1/eeg/sub-5_ses-1_task-offline_run-3_events.tsv",
      "raw_rows": 4520,
      "unique_rows": 2260,
      "adjacent_duplicate_count": 2260,
      "exact_duplicate_factor": 2.0,
      "outside_trial_stimuli": 0,
      "n_trials": 5
    },
    {
      "subject": 5,
      "task": "offline",
      "run": 4,
      "path": "data/raw/asme30_structure/sub-5/ses-1/eeg/sub-5_ses-1_task-offline_run-4_events.tsv",
      "raw_rows": 4520,
      "unique_rows": 2260,
      "adjacent_duplicate_count": 2260,
      "exact_duplicate_factor": 2.0,
      "outside_trial_stimuli": 0,
      "n_trials": 5
    },
    {
      "subject": 5,
      "task": "offline",
      "run": 5,
      "path": "data/raw/asme30_structure/sub-5/ses-1/eeg/sub-5_ses-1_task-offline_run-5_events.tsv",
      "raw_rows": 4520,
      "unique_rows": 2260,
      "adjacent_duplicate_count": 2260,
      "exact_duplicate_factor": 2.0,
      "outside_trial_stimuli": 0,
      "n_trials": 5
    },
    {
      "subject": 5,
      "task": "offline",
      "run": 6,
      "path": "data/raw/asme30_structure/sub-5/ses-1/eeg/sub-5_ses-1_task-offline_run-6_events.tsv",
      "raw_rows": 4520,
      "unique_rows": 2260,
      "adjacent_duplicate_count": 2260,
      "exact_duplicate_factor": 2.0,
      "outside_trial_stimuli": 0,
      "n_trials": 5
    },
    {
      "subject": 5,
      "task": "online",
      "run": 1,
      "path": "data/raw/asme30_structure/sub-5/ses-1/eeg/sub-5_ses-1_task-online_run-1_events.tsv",
      "raw_rows": 4520,
      "unique_rows": 2260,
      "adjacent_duplicate_count": 2260,
      "exact_duplicate_factor": 2.0,
      "outside_trial_stimuli": 0,
      "n_trials": 5
    },
    {
      "subject": 5,
      "task": "online",
      "run": 2,
      "path": "data/raw/asme30_structure/sub-5/ses-1/eeg/sub-5_ses-1_task-online_run-2_events.tsv",
      "raw_rows": 4520,
      "unique_rows": 2260,
      "adjacent_duplicate_count": 2260,
      "exact_duplicate_factor": 2.0,
      "outside_trial_stimuli": 0,
      "n_trials": 5
    },
    {
      "subject": 5,
      "task": "online",
      "run": 3,
      "path": "data/raw/asme30_structure/sub-5/ses-1/eeg/sub-5_ses-1_task-online_run-3_events.tsv",
      "raw_rows": 4520,
      "unique_rows": 2260,
      "adjacent_duplicate_count": 2260,
      "exact_duplicate_factor": 2.0,
      "outside_trial_stimuli": 0,
      "n_trials": 5
    },
    {
      "subject": 6,
      "task": "offline",
      "run": 1,
      "path": "data/raw/asme30_structure/sub-6/ses-1/eeg/sub-6_ses-1_task-offline_run-1_events.tsv",
      "raw_rows": 4520,
      "unique_rows": 2260,
      "adjacent_duplicate_count": 2260,
      "exact_duplicate_factor": 2.0,
      "outside_trial_stimuli": 0,
      "n_trials": 5
    },
    {
      "subject": 6,
      "task": "offline",
      "run": 2,
      "path": "data/raw/asme30_structure/sub-6/ses-1/eeg/sub-6_ses-1_task-offline_run-2_events.tsv",
      "raw_rows": 4520,
      "unique_rows": 2260,
      "adjacent_duplicate_count": 2260,
      "exact_duplicate_factor": 2.0,
      "outside_trial_stimuli": 0,
      "n_trials": 5
    },
    {
      "subject": 6,
      "task": "offline",
      "run": 3,
      "path": "data/raw/asme30_structure/sub-6/ses-1/eeg/sub-6_ses-1_task-offline_run-3_events.tsv",
      "raw_rows": 4520,
      "unique_rows": 2260,
      "adjacent_duplicate_count": 2260,
      "exact_duplicate_factor": 2.0,
      "outside_trial_stimuli": 0,
      "n_trials": 5
    },
    {
      "subject": 6,
      "task": "offline",
      "run": 4,
      "path": "data/raw/asme30_structure/sub-6/ses-1/eeg/sub-6_ses-1_task-offline_run-4_events.tsv",
      "raw_rows": 4520,
      "unique_rows": 2260,
      "adjacent_duplicate_count": 2260,
      "exact_duplicate_factor": 2.0,
      "outside_trial_stimuli": 0,
      "n_trials": 5
    },
    {
      "subject": 6,
      "task": "offline",
      "run": 5,
      "path": "data/raw/asme30_structure/sub-6/ses-1/eeg/sub-6_ses-1_task-offline_run-5_events.tsv",
      "raw_rows": 4520,
      "unique_rows": 2260,
      "adjacent_duplicate_count": 2260,
      "exact_duplicate_factor": 2.0,
      "outside_trial_stimuli": 0,
      "n_trials": 5
    },
    {
      "subject": 6,
      "task": "offline",
      "run": 6,
      "path": "data/raw/asme30_structure/sub-6/ses-1/eeg/sub-6_ses-1_task-offline_run-6_events.tsv",
      "raw_rows": 4520,
      "unique_rows": 2260,
      "adjacent_duplicate_count": 2260,
      "exact_duplicate_factor": 2.0,
      "outside_trial_stimuli": 0,
      "n_trials": 5
    },
    {
      "subject": 6,
      "task": "online",
      "run": 1,
      "path": "data/raw/asme30_structure/sub-6/ses-1/eeg/sub-6_ses-1_task-online_run-1_events.tsv",
      "raw_rows": 4520,
      "unique_rows": 2260,
      "adjacent_duplicate_count": 2260,
      "exact_duplicate_factor": 2.0,
      "outside_trial_stimuli": 0,
      "n_trials": 5
    },
    {
      "subject": 6,
      "task": "online",
      "run": 2,
      "path": "data/raw/asme30_structure/sub-6/ses-1/eeg/sub-6_ses-1_task-online_run-2_events.tsv",
      "raw_rows": 4520,
      "unique_rows": 2260,
      "adjacent_duplicate_count": 2260,
      "exact_duplicate_factor": 2.0,
      "outside_trial_stimuli": 0,
      "n_trials": 5
    },
    {
      "subject": 6,
      "task": "online",
      "run": 3,
      "path": "data/raw/asme30_structure/sub-6/ses-1/eeg/sub-6_ses-1_task-online_run-3_events.tsv",
      "raw_rows": 4520,
      "unique_rows": 2260,
      "adjacent_duplicate_count": 2260,
      "exact_duplicate_factor": 2.0,
      "outside_trial_stimuli": 0,
      "n_trials": 5
    },
    {
      "subject": 7,
      "task": "offline",
      "run": 1,
      "path": "data/raw/asme30_structure/sub-7/ses-1/eeg/sub-7_ses-1_task-offline_run-1_events.tsv",
      "raw_rows": 4520,
      "unique_rows": 2260,
      "adjacent_duplicate_count": 2260,
      "exact_duplicate_factor": 2.0,
      "outside_trial_stimuli": 0,
      "n_trials": 5
    },
    {
      "subject": 7,
      "task": "offline",
      "run": 2,
      "path": "data/raw/asme30_structure/sub-7/ses-1/eeg/sub-7_ses-1_task-offline_run-2_events.tsv",
      "raw_rows": 4520,
      "unique_rows": 2260,
      "adjacent_duplicate_count": 2260,
      "exact_duplicate_factor": 2.0,
      "outside_trial_stimuli": 0,
      "n_trials": 5
    },
    {
      "subject": 7,
      "task": "offline",
      "run": 3,
      "path": "data/raw/asme30_structure/sub-7/ses-1/eeg/sub-7_ses-1_task-offline_run-3_events.tsv",
      "raw_rows": 4520,
      "unique_rows": 2260,
      "adjacent_duplicate_count": 2260,
      "exact_duplicate_factor": 2.0,
      "outside_trial_stimuli": 0,
      "n_trials": 5
    },
    {
      "subject": 7,
      "task": "offline",
      "run": 4,
      "path": "data/raw/asme30_structure/sub-7/ses-1/eeg/sub-7_ses-1_task-offline_run-4_events.tsv",
      "raw_rows": 4520,
      "unique_rows": 2260,
      "adjacent_duplicate_count": 2260,
      "exact_duplicate_factor": 2.0,
      "outside_trial_stimuli": 0,
      "n_trials": 5
    },
    {
      "subject": 7,
      "task": "offline",
      "run": 5,
      "path": "data/raw/asme30_structure/sub-7/ses-1/eeg/sub-7_ses-1_task-offline_run-5_events.tsv",
      "raw_rows": 4520,
      "unique_rows": 2260,
      "adjacent_duplicate_count": 2260,
      "exact_duplicate_factor": 2.0,
      "outside_trial_stimuli": 0,
      "n_trials": 5
    },
    {
      "subject": 7,
      "task": "offline",
      "run": 6,
      "path": "data/raw/asme30_structure/sub-7/ses-1/eeg/sub-7_ses-1_task-offline_run-6_events.tsv",
      "raw_rows": 4520,
      "unique_rows": 2260,
      "adjacent_duplicate_count": 2260,
      "exact_duplicate_factor": 2.0,
      "outside_trial_stimuli": 0,
      "n_trials": 5
    },
    {
      "subject": 7,
      "task": "online",
      "run": 1,
      "path": "data/raw/asme30_structure/sub-7/ses-1/eeg/sub-7_ses-1_task-online_run-1_events.tsv",
      "raw_rows": 4520,
      "unique_rows": 2260,
      "adjacent_duplicate_count": 2260,
      "exact_duplicate_factor": 2.0,
      "outside_trial_stimuli": 0,
      "n_trials": 5
    },
    {
      "subject": 7,
      "task": "online",
      "run": 2,
      "path": "data/raw/asme30_structure/sub-7/ses-1/eeg/sub-7_ses-1_task-online_run-2_events.tsv",
      "raw_rows": 4520,
      "unique_rows": 2260,
      "adjacent_duplicate_count": 2260,
      "exact_duplicate_factor": 2.0,
      "outside_trial_stimuli": 0,
      "n_trials": 5
    },
    {
      "subject": 7,
      "task": "online",
      "run": 3,
      "path": "data/raw/asme30_structure/sub-7/ses-1/eeg/sub-7_ses-1_task-online_run-3_events.tsv",
      "raw_rows": 4520,
      "unique_rows": 2260,
      "adjacent_duplicate_count": 2260,
      "exact_duplicate_factor": 2.0,
      "outside_trial_stimuli": 0,
      "n_trials": 5
    },
    {
      "subject": 8,
      "task": "offline",
      "run": 1,
      "path": "data/raw/asme30_structure/sub-8/ses-1/eeg/sub-8_ses-1_task-offline_run-1_events.tsv",
      "raw_rows": 4520,
      "unique_rows": 2260,
      "adjacent_duplicate_count": 2260,
      "exact_duplicate_factor": 2.0,
      "outside_trial_stimuli": 0,
      "n_trials": 5
    },
    {
      "subject": 8,
      "task": "offline",
      "run": 2,
      "path": "data/raw/asme30_structure/sub-8/ses-1/eeg/sub-8_ses-1_task-offline_run-2_events.tsv",
      "raw_rows": 4520,
      "unique_rows": 2260,
      "adjacent_duplicate_count": 2260,
      "exact_duplicate_factor": 2.0,
      "outside_trial_stimuli": 0,
      "n_trials": 5
    },
    {
      "subject": 8,
      "task": "offline",
      "run": 3,
      "path": "data/raw/asme30_structure/sub-8/ses-1/eeg/sub-8_ses-1_task-offline_run-3_events.tsv",
      "raw_rows": 4520,
      "unique_rows": 2260,
      "adjacent_duplicate_count": 2260,
      "exact_duplicate_factor": 2.0,
      "outside_trial_stimuli": 0,
      "n_trials": 5
    },
    {
      "subject": 8,
      "task": "offline",
      "run": 4,
      "path": "data/raw/asme30_structure/sub-8/ses-1/eeg/sub-8_ses-1_task-offline_run-4_events.tsv",
      "raw_rows": 4520,
      "unique_rows": 2260,
      "adjacent_duplicate_count": 2260,
      "exact_duplicate_factor": 2.0,
      "outside_trial_stimuli": 0,
      "n_trials": 5
    },
    {
      "subject": 8,
      "task": "offline",
      "run": 5,
      "path": "data/raw/asme30_structure/sub-8/ses-1/eeg/sub-8_ses-1_task-offline_run-5_events.tsv",
      "raw_rows": 4520,
      "unique_rows": 2260,
      "adjacent_duplicate_count": 2260,
      "exact_duplicate_factor": 2.0,
      "outside_trial_stimuli": 0,
      "n_trials": 5
    },
    {
      "subject": 8,
      "task": "offline",
      "run": 6,
      "path": "data/raw/asme30_structure/sub-8/ses-1/eeg/sub-8_ses-1_task-offline_run-6_events.tsv",
      "raw_rows": 4520,
      "unique_rows": 2260,
      "adjacent_duplicate_count": 2260,
      "exact_duplicate_factor": 2.0,
      "outside_trial_stimuli": 0,
      "n_trials": 5
    },
    {
      "subject": 8,
      "task": "online",
      "run": 1,
      "path": "data/raw/asme30_structure/sub-8/ses-1/eeg/sub-8_ses-1_task-online_run-1_events.tsv",
      "raw_rows": 4520,
      "unique_rows": 2260,
      "adjacent_duplicate_count": 2260,
      "exact_duplicate_factor": 2.0,
      "outside_trial_stimuli": 0,
      "n_trials": 5
    },
    {
      "subject": 8,
      "task": "online",
      "run": 2,
      "path": "data/raw/asme30_structure/sub-8/ses-1/eeg/sub-8_ses-1_task-online_run-2_events.tsv",
      "raw_rows": 4520,
      "unique_rows": 2260,
      "adjacent_duplicate_count": 2260,
      "exact_duplicate_factor": 2.0,
      "outside_trial_stimuli": 0,
      "n_trials": 5
    },
    {
      "subject": 8,
      "task": "online",
      "run": 3,
      "path": "data/raw/asme30_structure/sub-8/ses-1/eeg/sub-8_ses-1_task-online_run-3_events.tsv",
      "raw_rows": 4520,
      "unique_rows": 2260,
      "adjacent_duplicate_count": 2260,
      "exact_duplicate_factor": 2.0,
      "outside_trial_stimuli": 0,
      "n_trials": 5
    },
    {
      "subject": 9,
      "task": "offline",
      "run": 1,
      "path": "data/raw/asme30_structure/sub-9/ses-1/eeg/sub-9_ses-1_task-offline_run-1_events.tsv",
      "raw_rows": 4520,
      "unique_rows": 2260,
      "adjacent_duplicate_count": 2260,
      "exact_duplicate_factor": 2.0,
      "outside_trial_stimuli": 0,
      "n_trials": 5
    },
    {
      "subject": 9,
      "task": "offline",
      "run": 2,
      "path": "data/raw/asme30_structure/sub-9/ses-1/eeg/sub-9_ses-1_task-offline_run-2_events.tsv",
      "raw_rows": 4520,
      "unique_rows": 2260,
      "adjacent_duplicate_count": 2260,
      "exact_duplicate_factor": 2.0,
      "outside_trial_stimuli": 0,
      "n_trials": 5
    },
    {
      "subject": 9,
      "task": "offline",
      "run": 3,
      "path": "data/raw/asme30_structure/sub-9/ses-1/eeg/sub-9_ses-1_task-offline_run-3_events.tsv",
      "raw_rows": 4520,
      "unique_rows": 2260,
      "adjacent_duplicate_count": 2260,
      "exact_duplicate_factor": 2.0,
      "outside_trial_stimuli": 0,
      "n_trials": 5
    },
    {
      "subject": 9,
      "task": "offline",
      "run": 4,
      "path": "data/raw/asme30_structure/sub-9/ses-1/eeg/sub-9_ses-1_task-offline_run-4_events.tsv",
      "raw_rows": 4520,
      "unique_rows": 2260,
      "adjacent_duplicate_count": 2260,
      "exact_duplicate_factor": 2.0,
      "outside_trial_stimuli": 0,
      "n_trials": 5
    },
    {
      "subject": 9,
      "task": "offline",
      "run": 5,
      "path": "data/raw/asme30_structure/sub-9/ses-1/eeg/sub-9_ses-1_task-offline_run-5_events.tsv",
      "raw_rows": 4520,
      "unique_rows": 2260,
      "adjacent_duplicate_count": 2260,
      "exact_duplicate_factor": 2.0,
      "outside_trial_stimuli": 0,
      "n_trials": 5
    },
    {
      "subject": 9,
      "task": "offline",
      "run": 6,
      "path": "data/raw/asme30_structure/sub-9/ses-1/eeg/sub-9_ses-1_task-offline_run-6_events.tsv",
      "raw_rows": 4520,
      "unique_rows": 2260,
      "adjacent_duplicate_count": 2260,
      "exact_duplicate_factor": 2.0,
      "outside_trial_stimuli": 0,
      "n_trials": 5
    },
    {
      "subject": 9,
      "task": "online",
      "run": 1,
      "path": "data/raw/asme30_structure/sub-9/ses-1/eeg/sub-9_ses-1_task-online_run-1_events.tsv",
      "raw_rows": 4520,
      "unique_rows": 2260,
      "adjacent_duplicate_count": 2260,
      "exact_duplicate_factor": 2.0,
      "outside_trial_stimuli": 0,
      "n_trials": 5
    },
    {
      "subject": 9,
      "task": "online",
      "run": 2,
      "path": "data/raw/asme30_structure/sub-9/ses-1/eeg/sub-9_ses-1_task-online_run-2_events.tsv",
      "raw_rows": 4520,
      "unique_rows": 2260,
      "adjacent_duplicate_count": 2260,
      "exact_duplicate_factor": 2.0,
      "outside_trial_stimuli": 0,
      "n_trials": 5
    },
    {
      "subject": 9,
      "task": "online",
      "run": 3,
      "path": "data/raw/asme30_structure/sub-9/ses-1/eeg/sub-9_ses-1_task-online_run-3_events.tsv",
      "raw_rows": 4520,
      "unique_rows": 2260,
      "adjacent_duplicate_count": 2260,
      "exact_duplicate_factor": 2.0,
      "outside_trial_stimuli": 0,
      "n_trials": 5
    }
  ],
  "input_integrity": {
    "structure_manifest": "data/inventory/asme30_structure_manifest_v1.json",
    "structure_manifest_sha256": "404c858f3bc9b8d0421c855676ac871561e83a379501e347f35e42b40591b47c",
    "event_file_sha256": {
      "data/raw/asme30_structure/sub-1/ses-1/eeg/sub-1_ses-1_task-offline_run-1_events.tsv": "97bf9c8a1160a74de716ac9706c458cb7782a40040edf70a97122bccd37918e2",
      "data/raw/asme30_structure/sub-1/ses-1/eeg/sub-1_ses-1_task-offline_run-2_events.tsv": "945f2e4bf9b3407a883373d486fb5f288079c083542b9f7f643d2ee319cede56",
      "data/raw/asme30_structure/sub-1/ses-1/eeg/sub-1_ses-1_task-offline_run-3_events.tsv": "463d78173629bbbc708c16d87f676d8622fda48955c29b6fe2c3eb7707dc55a1",
      "data/raw/asme30_structure/sub-1/ses-1/eeg/sub-1_ses-1_task-offline_run-4_events.tsv": "a6f5e23d60ff8e8fae0c73ab95d1a8e61ae47077bd1a4653e14404732d0c3907",
      "data/raw/asme30_structure/sub-1/ses-1/eeg/sub-1_ses-1_task-offline_run-5_events.tsv": "8783486f222fd028d115826b87cbe6205c18959794f2ca04612706c1649f3d2e",
      "data/raw/asme30_structure/sub-1/ses-1/eeg/sub-1_ses-1_task-offline_run-6_events.tsv": "df37117742507e0f64938322cb60391405927c8b17cee65e0bcb633220a76c4d",
      "data/raw/asme30_structure/sub-1/ses-1/eeg/sub-1_ses-1_task-online_run-1_events.tsv": "d0d1f2c5eb512ba79462418fb21be8d310a931d7ce776e1ef190e0848179d4c0",
      "data/raw/asme30_structure/sub-1/ses-1/eeg/sub-1_ses-1_task-online_run-2_events.tsv": "641111724c77a4f5ee4d22e8334dff35e6afc0ae6985e3168684e52f105b4d1f",
      "data/raw/asme30_structure/sub-1/ses-1/eeg/sub-1_ses-1_task-online_run-3_events.tsv": "3315b3949a63ea8b9add06db8277524212280e31215058db4cb7ab7aec13deda",
      "data/raw/asme30_structure/sub-10/ses-1/eeg/sub-10_ses-1_task-offline_run-1_events.tsv": "dd8768439723463e8284725bf80b6f4b00f7693dbe511a9557b866e8d32c09a9",
      "data/raw/asme30_structure/sub-10/ses-1/eeg/sub-10_ses-1_task-offline_run-2_events.tsv": "cd69d181abc3d243511633f383a475911163165bd9c42835126b90ccf357ea4f",
      "data/raw/asme30_structure/sub-10/ses-1/eeg/sub-10_ses-1_task-offline_run-3_events.tsv": "aee1f046dd77a46cb6f57ac8724ab76698b3b5f47975ce0aba344b84ddea5381",
      "data/raw/asme30_structure/sub-10/ses-1/eeg/sub-10_ses-1_task-offline_run-4_events.tsv": "171ac8dc01f74acf41bbc03709858cb99c42f7afad57e754c5cffd4de04d3534",
      "data/raw/asme30_structure/sub-10/ses-1/eeg/sub-10_ses-1_task-offline_run-5_events.tsv": "4baabce200e854c313d365d618c940c2a596ceb0c868154acbf99668d18c523a",
      "data/raw/asme30_structure/sub-10/ses-1/eeg/sub-10_ses-1_task-offline_run-6_events.tsv": "8f10c8680445fbae1fe517c61779c2bc72b6f141c358cabdd39c7c92cfcb2e53",
      "data/raw/asme30_structure/sub-10/ses-1/eeg/sub-10_ses-1_task-online_run-1_events.tsv": "0d31a19cb6fcff8f277ce9a6d8306c5911b8aed48f8593715f18d7bda2aa49c7",
      "data/raw/asme30_structure/sub-10/ses-1/eeg/sub-10_ses-1_task-online_run-2_events.tsv": "45c6cd2b057b10218023809caaef41357f42bba59e36abd5d6819c87ab97e129",
      "data/raw/asme30_structure/sub-10/ses-1/eeg/sub-10_ses-1_task-online_run-3_events.tsv": "4edf40b3edb2f23802469be4f79873b971e438eec9613c4ddbb177a79999a8ad",
      "data/raw/asme30_structure/sub-2/ses-1/eeg/sub-2_ses-1_task-offline_run-1_events.tsv": "000fc3bb45cc3bb8c5b592612738941d84fcb7c532f89570d648a074fe1d6438",
      "data/raw/asme30_structure/sub-2/ses-1/eeg/sub-2_ses-1_task-offline_run-2_events.tsv": "4f2f6b91d5f37ba1e60c4d482e4a4a46aa1120953d529bf3be1083ab59a6d48e",
      "data/raw/asme30_structure/sub-2/ses-1/eeg/sub-2_ses-1_task-offline_run-3_events.tsv": "9f75529d31a6b8d523b155e89a61e05a2a20adfb4f2078b47a4b08667609c502",
      "data/raw/asme30_structure/sub-2/ses-1/eeg/sub-2_ses-1_task-offline_run-4_events.tsv": "d59196da41ab6b1da3d9159ca4bd99eaf572c02416fafdbf1cbb98de287eaa82",
      "data/raw/asme30_structure/sub-2/ses-1/eeg/sub-2_ses-1_task-offline_run-5_events.tsv": "b0c9207724f24a8e790a85deebf67aa0d0201af4f18bcc0beb4534690dc5d491",
      "data/raw/asme30_structure/sub-2/ses-1/eeg/sub-2_ses-1_task-offline_run-6_events.tsv": "7cb27511072d6dcead84838fa3e55cbf75b64c3b66b0c47382b78ca0a83bc4d7",
      "data/raw/asme30_structure/sub-2/ses-1/eeg/sub-2_ses-1_task-online_run-1_events.tsv": "5d6948e477898c9a072be3a205dfe58c0a3e0837a91ae4529bc9ed6892746437",
      "data/raw/asme30_structure/sub-2/ses-1/eeg/sub-2_ses-1_task-online_run-2_events.tsv": "4e2540b0aa8129321531db80c17f705f790ebf1a8bc925f2f8611c63bbca2b75",
      "data/raw/asme30_structure/sub-2/ses-1/eeg/sub-2_ses-1_task-online_run-3_events.tsv": "3cd0d34f052a207b8bd0a61eed670affa89dd506e43f1eada39f8e56639836fc",
      "data/raw/asme30_structure/sub-3/ses-1/eeg/sub-3_ses-1_task-offline_run-1_events.tsv": "a54a27cec857517318ab6b0048aeca0684784115cd03aa13e733235c48727fff",
      "data/raw/asme30_structure/sub-3/ses-1/eeg/sub-3_ses-1_task-offline_run-2_events.tsv": "43a3ceeb03fc9f4935a30b0b53b092764197f9ee31c6bf1711ff10eacd44d087",
      "data/raw/asme30_structure/sub-3/ses-1/eeg/sub-3_ses-1_task-offline_run-3_events.tsv": "569458ab5f8a6cf847b0a299a0a083b50cd1989d0b43d3046ed9f05b8f346718",
      "data/raw/asme30_structure/sub-3/ses-1/eeg/sub-3_ses-1_task-offline_run-4_events.tsv": "ea17d0813ea42d8c10a9e263f691ef6c152110e71697bed56cb1d155fd1903cd",
      "data/raw/asme30_structure/sub-3/ses-1/eeg/sub-3_ses-1_task-offline_run-5_events.tsv": "df4a33420d9dde2f203c1307075f3418cfe3e2447f0ed2572593e22283f8b179",
      "data/raw/asme30_structure/sub-3/ses-1/eeg/sub-3_ses-1_task-offline_run-6_events.tsv": "74e05bed2ee317cee4edf0ba33cc1d37c6c6df66674993e762dd70753ba345c8",
      "data/raw/asme30_structure/sub-3/ses-1/eeg/sub-3_ses-1_task-online_run-1_events.tsv": "49e87ccd705ed2c947503d684e05a0b8f6ef27aed7b7cd5d65cda2dd831131c6",
      "data/raw/asme30_structure/sub-3/ses-1/eeg/sub-3_ses-1_task-online_run-2_events.tsv": "97aacc0664f168f844c88264a2818d4ebe1f12e164e8f0a1e06e04cc8eeb8a7b",
      "data/raw/asme30_structure/sub-3/ses-1/eeg/sub-3_ses-1_task-online_run-3_events.tsv": "01ca4843ea684761a67a8b8a7410a20ad12266f6dce37c5c76fa7650231e58dc",
      "data/raw/asme30_structure/sub-4/ses-1/eeg/sub-4_ses-1_task-offline_run-1_events.tsv": "47ab651a65616ca14e69812bc50bbc9fa75a021ee8d0e5043710d1832fb20ba0",
      "data/raw/asme30_structure/sub-4/ses-1/eeg/sub-4_ses-1_task-offline_run-2_events.tsv": "05a14140863719b9cfa80dca8d56068ac3e3983cfc6be7aa30c204c8a082be46",
      "data/raw/asme30_structure/sub-4/ses-1/eeg/sub-4_ses-1_task-offline_run-3_events.tsv": "bdfca3eb7cbdffe149875d29fd0ad516d1bda000f4e9fec1aafca26262d644f7",
      "data/raw/asme30_structure/sub-4/ses-1/eeg/sub-4_ses-1_task-offline_run-4_events.tsv": "3607f97a73f84416dafec0344e1dc7e29522efcd763f2bad6537c47060c97ab9",
      "data/raw/asme30_structure/sub-4/ses-1/eeg/sub-4_ses-1_task-offline_run-5_events.tsv": "3c242c44465cfc7d1c693d118c798e70b0ff2348e8f9cf968eff11e889fd3242",
      "data/raw/asme30_structure/sub-4/ses-1/eeg/sub-4_ses-1_task-offline_run-6_events.tsv": "97362cfb149a6d1668c7e8ff63369af5249d92e17c71e691e9f2c6846151454a",
      "data/raw/asme30_structure/sub-4/ses-1/eeg/sub-4_ses-1_task-online_run-1_events.tsv": "e31dba40c9646195ca520d7a7e23d072d282457ca29f51cfa1766ced77aeb963",
      "data/raw/asme30_structure/sub-4/ses-1/eeg/sub-4_ses-1_task-online_run-2_events.tsv": "f700af42f273fe029bcdb2c454e0cbcd20b24afb420415b8878a4c66bbe0b825",
      "data/raw/asme30_structure/sub-4/ses-1/eeg/sub-4_ses-1_task-online_run-3_events.tsv": "14aa1b629051a480203cce0415f9f4a3d1c5fb331b4af58d2627999cffe52189",
      "data/raw/asme30_structure/sub-5/ses-1/eeg/sub-5_ses-1_task-offline_run-1_events.tsv": "a210a42d759c8a6966297afffc18388d7feb0fd65a5d95902a77c9a397568f9a",
      "data/raw/asme30_structure/sub-5/ses-1/eeg/sub-5_ses-1_task-offline_run-2_events.tsv": "01ee8349044b75904c17c1a36b62e13e5f9cf9006c18a4ee817347e63a3542d3",
      "data/raw/asme30_structure/sub-5/ses-1/eeg/sub-5_ses-1_task-offline_run-3_events.tsv": "9548a35d62b38d19065255d1ab9bcfe88a3204f7a8a3cd67ad909483f851f5ae",
      "data/raw/asme30_structure/sub-5/ses-1/eeg/sub-5_ses-1_task-offline_run-4_events.tsv": "edc7ddbe3325f304ce85c5a79dbdc0be499e55b20161708615584bb1afcb0e2f",
      "data/raw/asme30_structure/sub-5/ses-1/eeg/sub-5_ses-1_task-offline_run-5_events.tsv": "f78a0bf3478e3fa609efe5b248abf0791cfc0d32530c2a6ae82fb2b17889c9c6",
      "data/raw/asme30_structure/sub-5/ses-1/eeg/sub-5_ses-1_task-offline_run-6_events.tsv": "611f2bdee21a4564fafdb692df37af9b635814e8361ca8d9a2c80615115950d0",
      "data/raw/asme30_structure/sub-5/ses-1/eeg/sub-5_ses-1_task-online_run-1_events.tsv": "c2f122d82bda579620983fe36219d55cb1a4b0ccb64e09484f4d0f7b040a97a6",
      "data/raw/asme30_structure/sub-5/ses-1/eeg/sub-5_ses-1_task-online_run-2_events.tsv": "3e09aef2684ca7717a8b7185f9ef5b51dfe69e1b76b32223ed1190ffe01953aa",
      "data/raw/asme30_structure/sub-5/ses-1/eeg/sub-5_ses-1_task-online_run-3_events.tsv": "512f44e24cc7447df0a5656fe8857e02c1efbcc42321d7f8c079dca98697021c",
      "data/raw/asme30_structure/sub-6/ses-1/eeg/sub-6_ses-1_task-offline_run-1_events.tsv": "afcc9256eac9346175dfec0fc57a456b86deacee9dcf34efba25fe21db598389",
      "data/raw/asme30_structure/sub-6/ses-1/eeg/sub-6_ses-1_task-offline_run-2_events.tsv": "7bdb703bd25f58be9e8567ac6c08421a87b3caa032db9ba2c9cc437dc116f4f0",
      "data/raw/asme30_structure/sub-6/ses-1/eeg/sub-6_ses-1_task-offline_run-3_events.tsv": "03cbc28ea8b9498362d58d3c530da1770a044b7c036f636ebe7a6a1e494ed1a4",
      "data/raw/asme30_structure/sub-6/ses-1/eeg/sub-6_ses-1_task-offline_run-4_events.tsv": "b38368872201b5da5e001cb10d086016b4f40f2d8663421190fcdbf31416f319",
      "data/raw/asme30_structure/sub-6/ses-1/eeg/sub-6_ses-1_task-offline_run-5_events.tsv": "3d1da56441b35d67addcd3c9add97562ec7cc3b01f7e68652aa1cf17d1d999d6",
      "data/raw/asme30_structure/sub-6/ses-1/eeg/sub-6_ses-1_task-offline_run-6_events.tsv": "1bdd560f5ebe4e59aeb41428998ff6d3bce82e12a5c4b516260b30716be58922",
      "data/raw/asme30_structure/sub-6/ses-1/eeg/sub-6_ses-1_task-online_run-1_events.tsv": "c85ce4554c5e1413a3535680dd3a896a5877b3841a973c6cb07348b9ff4ba13f",
      "data/raw/asme30_structure/sub-6/ses-1/eeg/sub-6_ses-1_task-online_run-2_events.tsv": "f103e196d2db8466429de912fee0495c314852bab6fb82904581dac25bdb2fdf",
      "data/raw/asme30_structure/sub-6/ses-1/eeg/sub-6_ses-1_task-online_run-3_events.tsv": "955606fb690c813af5552b7201306c4a55cb8f274750bce72edf656cf66263a4",
      "data/raw/asme30_structure/sub-7/ses-1/eeg/sub-7_ses-1_task-offline_run-1_events.tsv": "0fe67726bb88f654d313a9b99b33aadcebf8a400c89306bba123ccbc511ae0e6",
      "data/raw/asme30_structure/sub-7/ses-1/eeg/sub-7_ses-1_task-offline_run-2_events.tsv": "843b5b57b7b942d74ca919f8764da3363cb279d46fd940ca026561fe9980eaaa",
      "data/raw/asme30_structure/sub-7/ses-1/eeg/sub-7_ses-1_task-offline_run-3_events.tsv": "4fd35ec9564e0accfc481bf9e2f2ecfeac85afbfc83832a8dfa2595ec576808e",
      "data/raw/asme30_structure/sub-7/ses-1/eeg/sub-7_ses-1_task-offline_run-4_events.tsv": "68d8e08fa015e59917641fe82ae0f3cc35ccba51e751a46902d1b634a997cfc5",
      "data/raw/asme30_structure/sub-7/ses-1/eeg/sub-7_ses-1_task-offline_run-5_events.tsv": "6d9b0d2b53cb8698fa9e49d60be2da319b14d273ebcb430ad06bf30f49af88a6",
      "data/raw/asme30_structure/sub-7/ses-1/eeg/sub-7_ses-1_task-offline_run-6_events.tsv": "4f2aa862d6ca42e47fbd87255e63ea0c2065fae826f656605ea0d482714f8da2",
      "data/raw/asme30_structure/sub-7/ses-1/eeg/sub-7_ses-1_task-online_run-1_events.tsv": "2aeaa7c5352887b25e78e9a7dc8c0a56152e94f00f0ac4e3500d2ea94ed81374",
      "data/raw/asme30_structure/sub-7/ses-1/eeg/sub-7_ses-1_task-online_run-2_events.tsv": "5a3088d98881ba6e52b6d2ded604af420d5aae4cbd204d93adcce1da326e5df1",
      "data/raw/asme30_structure/sub-7/ses-1/eeg/sub-7_ses-1_task-online_run-3_events.tsv": "83ce77ef16bb4612d23411c7bde78d505f0f00655d2790796a7a5e7c9d731dd9",
      "data/raw/asme30_structure/sub-8/ses-1/eeg/sub-8_ses-1_task-offline_run-1_events.tsv": "1c16e07d15d5d6270b1e5bc51ddb3bf47269161692de43e3963e0c64262edcfd",
      "data/raw/asme30_structure/sub-8/ses-1/eeg/sub-8_ses-1_task-offline_run-2_events.tsv": "7251bfe25396ccece0c99952757d20d182388fb06a32c325befb09a1d02b2722",
      "data/raw/asme30_structure/sub-8/ses-1/eeg/sub-8_ses-1_task-offline_run-3_events.tsv": "c59a06bc4a19927cab04cc654f968ce8f4a6b01cc97e3e0273a7f273135817c2",
      "data/raw/asme30_structure/sub-8/ses-1/eeg/sub-8_ses-1_task-offline_run-4_events.tsv": "2336e537f079b00c095cc0b0ed149bf4d3587189dc9be5d446e6a344c7128970",
      "data/raw/asme30_structure/sub-8/ses-1/eeg/sub-8_ses-1_task-offline_run-5_events.tsv": "d6bb1d0ffdfc26e2b4e79c6c72aa73b7276a8be03f6bb13cda69f1eeda8f30c8",
      "data/raw/asme30_structure/sub-8/ses-1/eeg/sub-8_ses-1_task-offline_run-6_events.tsv": "75e49783dd53741c2b98e4423215f92d67c6b3ca3afa2250be2f7bf2dc7f14bd",
      "data/raw/asme30_structure/sub-8/ses-1/eeg/sub-8_ses-1_task-online_run-1_events.tsv": "e2c8528cc6cd76d5ef4b2dea0086bdfc9a8f2569b6beba39368c21de2290d5b4",
      "data/raw/asme30_structure/sub-8/ses-1/eeg/sub-8_ses-1_task-online_run-2_events.tsv": "0be0f06487d591ec09debadcdaefc2846bd76b1851e64a81add61b5a55414ad9",
      "data/raw/asme30_structure/sub-8/ses-1/eeg/sub-8_ses-1_task-online_run-3_events.tsv": "0c98a2af1b62e4fc0ff4d8f7697d45bb6e00b56717d983a24a13817b334c3873",
      "data/raw/asme30_structure/sub-9/ses-1/eeg/sub-9_ses-1_task-offline_run-1_events.tsv": "4523cbcb7774f53ff774fb51d414f2f9f81cf2074b2e2f6108674927d16ce166",
      "data/raw/asme30_structure/sub-9/ses-1/eeg/sub-9_ses-1_task-offline_run-2_events.tsv": "7f07449b51f01695244a362914bad1b03eaef35ae9669d5c7f4b6cbd47e0a9fe",
      "data/raw/asme30_structure/sub-9/ses-1/eeg/sub-9_ses-1_task-offline_run-3_events.tsv": "046503f329cc340f7b90067830ec03ae573067630d8e6e94195c79f5d7cc113e",
      "data/raw/asme30_structure/sub-9/ses-1/eeg/sub-9_ses-1_task-offline_run-4_events.tsv": "24aac56dbe6485eae304523f9a6452d142c73ef0070570a9274f757d05e19bf5",
      "data/raw/asme30_structure/sub-9/ses-1/eeg/sub-9_ses-1_task-offline_run-5_events.tsv": "806e6865f2e6c493c817f59e0b69d5398564111ff352e57d72b04ed8a1e6df1e",
      "data/raw/asme30_structure/sub-9/ses-1/eeg/sub-9_ses-1_task-offline_run-6_events.tsv": "74cccace417ce6742b8379d9fa9452c12b0540e343a76030dc82e3da4266f740",
      "data/raw/asme30_structure/sub-9/ses-1/eeg/sub-9_ses-1_task-online_run-1_events.tsv": "d50c8e9b9504f1434629ceb5d19b7c00ac2dd6e8feadf72bd5e6b55ad5839e03",
      "data/raw/asme30_structure/sub-9/ses-1/eeg/sub-9_ses-1_task-online_run-2_events.tsv": "d8e255739f35f3f45995c0754af5894ffd349e1eaa4cd6c2d434ae208520ea84",
      "data/raw/asme30_structure/sub-9/ses-1/eeg/sub-9_ses-1_task-online_run-3_events.tsv": "6a0372a777a163fd1f071745b877bfa5e37f332b4b63c69d946312ec8c069a3a"
    }
  }
}
```
