## Supplementary material for "Falsifiable substitution tests reveal task-structured neural evidence for auditory attention": Article_Analysis_Source_Code: dtu_external_lock.json

```
{
  "schema_version": "1.0",
  "created_local_date": "2026-07-25",
  "status": "locked_before_any_DTU_decoder_outcome",
  "source_hypothesis": {
    "discovery_dataset": "KUL odd-ID participants",
    "candidate_name": "equal-four-projection dual-lag CCA",
    "selection_disclosure": "Selected after a documented multi-method discovery screen; DTU is not used to retune the candidate."
  },
  "external_dataset": {
    "name": "DTU auditory attention dataset",
    "zenodo_record": "https://zenodo.org/records/1199011",
    "participants": [1, 2, 3, 4, 5, 6, 7, 8, 9, 10, 11, 12, 13, 14, 15, 16, 17, 18],
    "trials_per_participant": 60
  },
  "fixed_preprocessing": {
    "eeg_channels": "first 64 released scalp channels; exclude EXG1 and EXG2",
    "released_eeg_sample_rate_hz": 64,
    "eeg_passband_hz": [1, 9],
    "model_sample_rate_hz": 32,
    "audio_front_end": {
      "sample_rate_intermediate_hz": 8000,
      "frequency_range_hz": [150, 4000],
      "erb_spacing": 1.5,
      "gammatone_order": 4,
      "gammatone_bandwidth_multiplier": 1.5,
      "power_law": 0.6,
      "envelope_passband_hz": [1, 9],
      "subbands": 15
    },
    "trial_edge_trim_seconds": 5
  },
  "fixed_cross_validation": {
    "model_scope": "participant-specific",
    "outer_test_group": "unordered pair of underlying speaker-story identities",
    "training_exclusion": "For a held-out pair, exclude every trial containing either held-out story identity in either attention role.",
    "normalization_pca_cca": "fit using outer-training trials only",
    "participant_weighting": "each trial is weighted equally within participant; participant is the inferential unit"
  },
  "fixed_model": {
    "eeg_pca_components": 16,
    "eeg_lag_range_ms": [0, 500],
    "audio_lag_range_ms": [0, 500],
    "lag_step_ms": 31.25,
    "cca_regularization": 0.1,
    "decision_window_seconds": 5,
    "candidate_components": 4,
    "candidate_aggregation": "equal arithmetic mean of the first four component-wise attended-minus-unattended correlation margins"
  },
  "fixed_comparators": {
    "primary_baseline": "first canonical projection only",
    "capacity_matched_control": "first four projections weighted by their training canonical correlations"
  },
  "primary_estimand": {
    "definition": "participant-level candidate accuracy minus participant-level dominant-projection accuracy",
    "direction": "greater_than_zero",
    "test": "exact one-sided paired sign-flip test across 18 participants",
    "interval": "participant bootstrap 95% interval with fixed seed 20260725",
    "success_criterion": "positive mean gain and one-sided p < 0.05"
  },
  "falsification": {
    "time_shift_null_replicates": 99,
    "minimum_shift_seconds": 10,
    "empirical_p_correction": "(1 + exceedances) / 100"
  },
  "prohibited_after_outcome": [
    "change preprocessing, lag range, PCA size, regularization, component count, weighting, window duration, identity grouping, or primary estimand",
    "exclude participants based on candidate performance",
    "reinterpret a failed locked test as confirmation",
    "use DTU outcomes to alter the still-sealed KUL even-participant confirmation candidate"
  ]
}
```
