## Supplementary material for "Falsifiable substitution tests reveal task-structured neural evidence for auditory attention": Article_Analysis_Source_Code: dtu_external_lock.sha256

```
f87d8bf4ac291d2c1f2bb57138f0175335dc58a9624a205fbf5c5777dcf89440  dtu_external_lock.json
```
