## Supplementary material for "Falsifiable substitution tests reveal task-structured neural evidence for auditory attention": Article_Analysis_Source_Code: ear_saad_multimodal_external_lock.json

```
{
  "lock_version": "1.0",
  "created_local_date": "2026-07-25",
  "status": "frozen before downloading or accessing any Ear-SAAD EEG outcome array",
  "hypothesis": {
    "primary": "Projection breadth is not specific to high-density scalp EEG: retaining the first four neural-speech alignment directions improves short-window decoding on average across simultaneously recorded scalp, around-ear, and in-ear systems.",
    "wang_connection": "The test translates directional nonconcentration into a sensor-platform question: information carried by a family of alignment directions should not disappear when measurement geometry is made wearable.",
    "boundary": "This is a falsifiable analogy and engineering hypothesis, not an application of a Kakeya theorem."
  },
  "dataset": {
    "name": "Ear-SAAD",
    "doi": "10.5281/zenodo.16536441",
    "license": "CC BY 4.0",
    "participants": 15,
    "trials_per_participant": 6,
    "trial_duration_seconds": 600,
    "simultaneous_modalities": {
      "scalp": 29,
      "around_ear": 19,
      "in_ear": 12
    },
    "archive": "preprocessedData.zip",
    "expected_md5": "b3cde4bf6ec08df5b8f4ed5118fcd6ba",
    "physical_holdout_statement": "Before this lock, only the public article, manual, preprocessing script, and archive metadata were accessed. The preprocessed EEG archive had not been downloaded."
  },
  "fixed_input_and_preprocessing": {
    "release_sample_rate_hz": 20,
    "release_bandpass_hz": [
      1,
      9
    ],
    "speech_feature": "released summed 19-band gammatone envelope with 0.6 power compression",
    "eeg_channel_assignment": {
      "scalp": "the 29 non-EOG scalp channels",
      "around_ear": "the 19 channels whose released labels begin with cE",
      "in_ear": "the 12 channels whose released labels begin with E"
    },
    "shared_Fp1_rule": "Exclude Fp1-cr from both pure ear modalities.",
    "missing_data_rule": "Replace released nonfinite samples with zero, matching the accompanying article's stated post-preprocessing handling. No trial or participant is excluded for signal quality.",
    "rereferencing": "Use the values in the preprocessed release; do not add cross-modality references.",
    "edge_trim_seconds": 5
  },
  "fixed_model": {
    "participant_specific": true,
    "outer_cross_validation": "leave one complete 10-minute trial out",
    "outer_folds": 6,
    "story_identity_guardrail": "No sample from the held-out trial or either of its speech excerpts enters training.",
    "eeg_pca_components": "min(16, number of modality channels)",
    "pca_fit": "outer-training trials only",
    "neural_lags_ms": [
      0,
      500
    ],
    "speech_lags_ms": [
      0,
      500
    ],
    "lag_step_ms": 50,
    "regularization": 0.1,
    "normalization": "trialwise channel standardization before training-only PCA; trialwise speech-column standardization",
    "cca_fit": "training EEG against the released attended envelope selected by attSpeaker",
    "test_comparison": "correlate projected EEG with both released candidate envelopes"
  },
  "fixed_decoder": {
    "decision_window_seconds": 5,
    "window_overlap": 0,
    "baseline": "margin from canonical component 1",
    "candidate": "equal mean of attended-minus-unattended margins from canonical components 1 through 4",
    "capacity_control": "first four margins weighted in proportion to their training canonical correlations",
    "tie_rule": "zero is incorrect",
    "aggregation": "windows within trial, trials within modality, then the three modalities equally within participant"
  },
  "primary_estimand_and_test": {
    "participant_value": "equal-weight average across scalp, around-ear, and in-ear of modality-specific candidate accuracy minus baseline accuracy",
    "alternative": "greater than zero",
    "test": "exact paired sign-flip test over all 2^15 assignments",
    "confidence_interval": "participant percentile bootstrap, 20000 resamples",
    "success_rule": "mean gain > 0 and exact one-sided P < 0.05",
    "negative_result_policy": "If the primary test fails, no single modality, longer window, condition, weighting, channel subset, or participant subset may replace it."
  },
  "locked_secondary_analyses": {
    "modality_specific": [
      "scalp",
      "around_ear",
      "in_ear"
    ],
    "sensor_gradient": "linear within-participant contrast scalp to around-ear to in-ear in breadth gain",
    "conditions": [
      "video",
      "fixation",
      "left attention",
      "right attention"
    ],
    "capacity_control": "canonical-correlation-weighted four-direction decoder",
    "temporal_alignment_null": "99 common circular shifts of the two candidate speech projections by at least 10 s; do not refit models",
    "published_baseline_audit": "The candidate and baseline must each remain above chance on scalp on average; failure is reported as a pipeline limitation."
  },
  "prohibited_changes": [
    "No window-duration tuning.",
    "No component-count tuning.",
    "No alternative weighting promoted after outcome.",
    "No participant or trial removal beyond an unreadable or structurally malformed file documented before aggregation.",
    "No inclusion of Ear-SAAD in the earlier KUL-DTU locked synthesis.",
    "No theorem-level claim about EEG."
  ]
}
```
