## Supplementary material for "Falsifiable substitution tests reveal task-structured neural evidence for auditory attention": Article_Analysis_Source_Code: ear_saad_multimodal_external_lock.sha256

```
2afcc6451d06625a521f10abd967d8618babc02dd1c649a8c97aee14b5926827  ear_saad_multimodal_external_lock.json
```
