## Supplementary material for "Falsifiable substitution tests reveal task-structured neural evidence for auditory attention": Article_Analysis_Source_Code: kite_sat_akb_confirmation_complete_case_implementation_lock_v2.json

```
{
  "schema": "KITE-SAT-AKB-independent-confirmation-complete-case-implementation-lock-v2",
  "status": "locked_after_label_blind_QC_and_before_any_confirmation_attention_score",
  "locked_at_local": "2026-07-29T16:06:00+08:00",
  "protocol_sha256": "64d3ef6866567f1da0a91c32fb095e44d788b4283de4ddc9a54e9341ec589807",
  "confirmation_subject_order": [
    "S0",
    "S10",
    "S2",
    "S21",
    "S28",
    "S22",
    "S9",
    "S15",
    "S16",
    "S18",
    "S13",
    "S1"
  ],
  "source_sha256": {
    "analysis/kite_sat_confirmation_complete_case_lock_utils_v2.py": "53ec44e716fa76842fdb405cf38d7f543da6ecfed319d5a8a410da1ccc0d4b39",
    "analysis/prepare_kite_st_hd_confirmation_complete_case_ready_v2.py": "62edc640d4736aed0d1a17f2ecbea960d0b1665078e922df336789885c0e74e4",
    "analysis/run_kite_sat_akb_confirmation_complete_case_subject_v2.py": "6eb610adaf383583d86e99505af47005ef1b8ce3c7df16d715c4285966e27eef",
    "analysis/run_kite_sat_akb_confirmation_complete_case_group_v2.py": "a22e46adb49fc01f4c6529181992acced2d1e679ef0be6ccbf69bbe371d2434e",
    "analysis/audit_kite_sat_akb_confirmation_complete_case_outcome_v2.py": "746c2886ccdf8793a1e70baf19bbd7f61a0b81ab6dffc42be35dbed3b10c7235",
    "analysis/run_kite_sat_akb_confirmation_complete_case_mechanism_subject_v2.py": "73843db7f3dff5b26d9c63e0f1187f2678c8db77a0d868139d1a641648f7539e",
    "analysis/run_kite_sat_akb_confirmation_complete_case_mechanism_group_v2.py": "10503372c4ce04fd6c4865f3843d488e47c2aca91cfd975de10ee3a55e162a30",
    "analysis/audit_kite_sat_akb_confirmation_complete_case_mechanism_v2.py": "9d74944732d70913bda2baae16bfd2f9376d1b198b4a0d5ba95675d5e9afb925",
    "analysis/run_kite_sat_akb_confirmation_subject_v1.py": "d3bc207e374331e29f1a3fe153b58ba6b28856c33eea8056a9f0cfe69e6cbf57",
    "analysis/run_kite_sat_akb_confirmation_group_v1.py": "2f89fdb6f6d9970c3ca1b16d206bce4647d4b6558a56fa76853bcad1e22106fa",
    "analysis/audit_kite_sat_akb_confirmation_outcome_v1.py": "2b74d5fd0dfa33215c13fa3647b803c12e5f3e8a8a701f4285316f30f171f431",
    "analysis/run_kite_sat_akb_mechanism_subject_v1.py": "d21eb36453e6f2f92cf2666969d3e70e55144bddac0990ff11a0eb4343248567",
    "analysis/run_kite_sat_akb_mechanism_group_v1.py": "b0ab56d3985f81dd680139bde15965f58e0282ac1123c4ef5f5f05edea82f7e5",
    "analysis/audit_kite_sat_akb_mechanism_outcome_v1.py": "cca3953b0ce6ecf1a09054f9885928fac4107847fbde2a6695f3d6bd2a57c3fd",
    "analysis/kite_sat_adaptive_broad_v1.py": "58addd3915ff6634e1b3297c3501071acb77cc4885b4301f8b9b5c0eee39c615",
    "analysis/kite_sat_backward_v1.py": "7a57b55caacb748954ad8504c7527c5d7fdb2cf157931fa1dbf649b76a6bfdcd",
    "analysis/kite_sat_geometry_v1.py": "68c1a8cd91cab150d12c74db8add254807e60c83257259464210d2d3cb3e3ec6",
    "analysis/kite_sat_locked_decoder_v1.py": "09cb32829a46745e3319b46c138fc857b3caf2e147ed5a79e631f0322dc7ec06",
    "analysis/kite_sat_patch_erasure_v1.py": "58e7d03d70fcfef0f891a12eb8186b44e947d75eee14a10dd2f56bb0cfa85920",
    "analysis/kite_st_hd_statistics_v1.py": "5d0dc968393652ceeadbf4db8b0e65c30c0c27d0db3b542f6b48cda06aed8801",
    "analysis/kite_sat_direction_delay_controls_v1.py": "7bf3cdf84c807e96cba70bc2f99fdfc5d39f35f40f8ea976cd33bf60d3f8e8bf",
    "analysis/kite_st_hd_core_v1.py": "ffedc2e7b12a0a03a6dabcc48c3e7547cc0f1386d59f60abb38e7160517f81e0",
    "analysis/kite_sat_confirmation_lock_utils_v1.py": "4adc4ac7a86b8eb4937be65a214db6f3befc330bc68bd020eaf35a5ee3d61ba4",
    "analysis/kite_sat_mechanism_lock_utils_v1.py": "5088b94130c6dde9c0aba3a029e2646778bf37af3bd415b9c3709dce03fc19ea",
    "analysis/download_kite_st_hd_confirmation_v1.py": "da242236d4e381ce08e9fe347630e1e7273d78afe60e9cd96e68f54e74765977"
  },
  "frozen_inputs": {
    "label_blind_preprocessing_disposition": {
      "path": "results/kite_st_hd/confirmation_complete_case_v2/preprocessing_disposition_v2.json",
      "sha256": "bc2a66f81d0c6a5182e147af53ad1a0476f29c724ed054d2c56ebc8bb6c69149"
    },
    "audio_feature_cache": {
      "path": "data/derived/kite_st_hd_zenodo4518754/kite_sat_audio_features_v1.npz",
      "sha256": "34a2c795487036bfd9603363df99b02e196a209618b7d61ad759a4a5776ec0b1"
    },
    "public_253_channel_coordinates": {
      "path": "downloads/candidate_audit/zenodo4518754_support/misc/misc/eeg255ch_locs.csv",
      "sha256": "cecd087a09454091ba307f6eb95a8356961b87d269f273a7d1f7ee2139fde5d8"
    },
    "original_confirmation_protocol": {
      "path": "docs/kite_sat_akb_confirmation_protocol_v1.json",
      "sha256": "36f8a83a3a6b80b7e2123706707a7dea6af43fc6cc41448b3e6483efb5b46847"
    },
    "original_confirmation_implementation_lock": {
      "path": "docs/kite_sat_akb_confirmation_implementation_lock_v1.json",
      "sha256": "8750ef9bff870b68d54d81b15f60fcb18cbc0550b8a9e25d88add6151ec42ea7"
    },
    "original_mechanism_protocol": {
      "path": "docs/kite_sat_akb_direction_delay_mechanism_protocol_v1.json",
      "sha256": "0bf4cfed0219bc0dd14ae8d7810f7bf9b07afbe550ac8ccfafbf7125418e4f5c"
    },
    "original_mechanism_implementation_lock": {
      "path": "docs/kite_sat_akb_direction_delay_mechanism_implementation_lock_v1.json",
      "sha256": "8f69626e20ecad798ea3f4f6d16f1761345007a9b41a31eb60277551f885754f"
    },
    "intact_development_gate": {
      "path": "results/kite_sat/akb_stability_development_v1/development_gate_v1.json",
      "sha256": "6a29be774fb3d68016b0d4a6d59d6f627c7a8c297a67bf68696af8aa7a8b2e5f"
    },
    "intact_development_audit": {
      "path": "results/kite_sat/akb_stability_development_v1/development_outcome_audit_v1.json",
      "sha256": "468d3d0b1bef46d92b9c5ef05483e434eab8f18e07f2500b79ad89ea622badd1"
    },
    "patch_development_gate": {
      "path": "results/kite_sat/akb_patch_resilience_development_v1/development_gate_v1.json",
      "sha256": "524c922712ae5fb071fed5c7e9a86a124671d7bcc74297091367ddd797696cad"
    },
    "patch_development_audit": {
      "path": "results/kite_sat/akb_patch_resilience_development_v1/development_outcome_audit_v1.json",
      "sha256": "dce163e842511c37384e53caf938782ec08f28bfd47c9e4ba29f679b642c8557"
    }
  },
  "preoutcome_state": {
    "complete_case_ready_record_present": false,
    "primary_subject_outputs_present": 0,
    "primary_group_output_present": false,
    "mechanism_subject_outputs_present": 0,
    "mechanism_group_output_present": false,
    "model_archives_present": 0,
    "paper_mutated": false
  },
  "implementation_strategy": "Hash-locked v2 wrappers redirect the byte-identical v1 scientific engines to the 12 complete cases and v2 output roots; only cohort/path/lock validation changes.",
  "synthetic_and_static_checks": {
    "python_compile": "pass",
    "subject_wrapper_choices": 12,
    "mechanism_wrapper_choices": 12,
    "score_formula_or_threshold_changed": false
  }
}
```
