## Supplementary material for "Falsifiable substitution tests reveal task-structured neural evidence for auditory attention": Article_Analysis_Source_Code: kite_sat_akb_confirmation_complete_case_implementation_lock_v2.json.sha256

```
97eb0eb0fa69f89fb5f9786e8272e32bb767b83fcf3c39eaf6e821e673abe425  kite_sat_akb_confirmation_complete_case_implementation_lock_v2.json
```
