## Supplementary material for "Falsifiable substitution tests reveal task-structured neural evidence for auditory attention": Article_Analysis_Source_Code: kite_sat_akb_confirmation_complete_case_mechanism_audit_precision_addendum_v2.json

```
{
  "schema": "KITE-SAT-AKB-complete-case-mechanism-audit-precision-addendum-v2",
  "status": "frozen_after_first_serialized_audit_failure",
  "frozen_at_local": "2026-07-29T16:28:17+08:00",
  "complete_case_implementation_lock_sha256": "97eb0eb0fa69f89fb5f9786e8272e32bb767b83fcf3c39eaf6e821e673abe425",
  "mechanism_decision_sha256": "368f7ef424585ff4d7b8bd3c7cf7bd1930c1f22d3c17630efc62eeca7a11aee8",
  "failed_audit_sha256": "2ea5b8cb6a0c4f81f3a8eb44400eb77e7fb4214502fffcecb6684d3fc979f5b6",
  "diagnosis": {
    "failed_check_family": "descriptive broadness only",
    "maximum_observed_absolute_difference": 7.105427357601002e-15,
    "cause": "Algebraically equivalent softmax normalization orders differ at the final floating-point bits before exponentiating entropy.",
    "core_AUC_checks_failed": 0,
    "advantage_checks_failed": 0,
    "exact_p_value_checks_failed": 0,
    "decision_status_checks_failed": 0
  },
  "descriptive_absolute_tolerance": 1e-14,
  "permitted_reaudit": {
    "retain_original_fail_audit": true,
    "require_every_non_broadness_check_in_original_audit_to_be_true": true,
    "recompute_both_exact_sign_flip_p_values": true,
    "revalidate_all_subject_artifact_hashes": true,
    "apply_tolerance_only_to_effective_number_entropy_descriptors": true,
    "change_AUC_or_decision_tolerance": false
  },
  "recovery_source": {
    "path": "analysis/audit_kite_sat_akb_confirmation_complete_case_mechanism_precision_v2.py",
    "sha256": "3f7c41899b19bdea95d12ded9b7f051eec559159a347b42e31790f3e1109a2ef"
  },
  "paper_mutated": false
}
```
