## Supplementary material for "Falsifiable substitution tests reveal task-structured neural evidence for auditory attention": Article_Analysis_Source_Code: kite_sat_akb_confirmation_complete_case_mechanism_audit_precision_addendum_v2.json.sha256

```
c2ed417da8130a35bd37786521f698f830cf9cf78453e5cf334cc6ab23fbddf3  kite_sat_akb_confirmation_complete_case_mechanism_audit_precision_addendum_v2.json
```
