## Supplementary material for "Falsifiable substitution tests reveal task-structured neural evidence for auditory attention": Article_Analysis_Source_Code: kite_sat_akb_confirmation_complete_case_mechanism_audit_serialization_addendum_v2.json

```
{
  "schema": "KITE-SAT-AKB-complete-case-mechanism-audit-serialization-addendum-v2",
  "status": "frozen_after_audit_computation_and_before_audit_JSON_output",
  "frozen_at_local": "2026-07-29T16:25:58+08:00",
  "complete_case_implementation_lock_sha256": "97eb0eb0fa69f89fb5f9786e8272e32bb767b83fcf3c39eaf6e821e673abe425",
  "locked_audit_wrapper": {
    "path": "analysis/audit_kite_sat_akb_confirmation_complete_case_mechanism_v2.py",
    "sha256": "9d74944732d70913bda2baae16bfd2f9376d1b198b4a0d5ba95675d5e9afb925"
  },
  "mechanism_decision_sha256": "368f7ef424585ff4d7b8bd3c7cf7bd1930c1f22d3c17630efc62eeca7a11aee8",
  "incident": {
    "stage": "json.dumps of the already computed independent audit payload",
    "reason": "Several check values were numpy.bool_ scalars, which the active Python 3.14 JSON encoder does not serialize by default.",
    "audit_output_present_after_failure": false,
    "failed_stdout_sha256": "e3b0c44298fc1c149afbf4c8996fb92427ae41e4649b934ca495991b7852b855",
    "failed_stderr_sha256": "a7fc6907af2966496598c13ef05d004f70835d462359988d8495e3a1373cbe72",
    "failed_stderr_log": "logs/kite_sat_complete_case_mechanism_audit_attempt1.stderr.log"
  },
  "permitted_change": {
    "scope": "JSON serialization only",
    "rule": "Convert numpy bool, integer and floating scalar objects to their Python scalar equivalents only when json.dumps requests a default encoder.",
    "audit_formula_changed": false,
    "AUC_recomputation_changed": false,
    "sign_flip_recomputation_changed": false,
    "decision_rule_changed": false,
    "source_or_subject_artifact_changed": false
  },
  "recovery_source": {
    "path": "analysis/audit_kite_sat_akb_confirmation_complete_case_mechanism_serialization_recovery_v2.py",
    "sha256": "6c83dfd12c1002a3f98b0e0ca0a32bde3cb582ded3911da120606f6060aeebe9"
  },
  "paper_mutated": false
}
```
