## Supplementary material for "Falsifiable substitution tests reveal task-structured neural evidence for auditory attention": Article_Analysis_Source_Code: kite_sat_akb_confirmation_complete_case_mechanism_audit_serialization_addendum_v2.json.sha256

```
8f606f2c731be1810ab5d5f4cd1461b64ee3103833d4d10042ab2bd27dbfe4ae  kite_sat_akb_confirmation_complete_case_mechanism_audit_serialization_addendum_v2.json
```
