## Supplementary material for "Falsifiable substitution tests reveal task-structured neural evidence for auditory attention": Article_Analysis_Source_Code: kite_sat_akb_confirmation_complete_case_protocol_v2.json

```
{
  "schema": "KITE-SAT-AKB-independent-confirmation-complete-case-protocol-v2",
  "status": "frozen_after_label_blind_QC_and_before_any_confirmation_attention_or_AKB_score",
  "frozen_at_local": "2026-07-29T15:58:00+08:00",
  "relationship_to_v1": {
    "v1_protocol_sha256": "36f8a83a3a6b80b7e2123706707a7dea6af43fc6cc41448b3e6483efb5b46847",
    "v1_decision_remains": "technical_failure",
    "reason": "Two of 14 prospectively selected participants failed the unchanged label-blind maximum-15-bad-channel rule before any attention contrast or decoder endpoint was computed.",
    "not_claimed": "This v2 analysis does not retroactively turn the v1 all-14 protocol into a success.",
    "scientific_use": "A separately timed complete-case replication using every prospectively selected participant who passed the original signal-QC rule, with no replacement."
  },
  "preprocessing_disposition": {
    "path": "results/kite_st_hd/confirmation_complete_case_v2/preprocessing_disposition_v2.json",
    "sha256": "bc2a66f81d0c6a5182e147af53ad1a0476f29c724ed054d2c56ebc8bb6c69149",
    "pass_subject_order": [
      "S0",
      "S10",
      "S2",
      "S21",
      "S28",
      "S22",
      "S9",
      "S15",
      "S16",
      "S18",
      "S13",
      "S1"
    ],
    "pass_count": 12,
    "technical_failures": {
      "S26": 16,
      "S3": 19
    },
    "maximum_allowed_bad_channels": 15,
    "replacement_subjects": []
  },
  "frozen_method": {
    "identity": "Exactly the byte-frozen S16-softmax2 AKB algorithm, global comparator, 30 s blocks, 20 Hz six-lag decoder and eight fixed 51-sensor patch failures used in development and v1.",
    "candidate_count": 1,
    "ridge_ratio": 1.0,
    "AKB_cells": "eight public scalp polar-angle sectors crossed with early versus late three-lag groups",
    "calibration": "training-story even/odd block cross-fitting only",
    "reliability": "mean held label-aligned cell contribution divided by RMS",
    "weight": "exp(2*reliability), normalized to sum 16",
    "test": "fit on all blocks of one story and test on the unseen other story in both directions",
    "tuning_after_QC": false
  },
  "primary_endpoints": {
    "intact": "Participant mean of story-1 and story-2 AUC; gain is AKB minus the fitted global reconstruction decoder.",
    "patch": "Participant mean over both held stories and all eight fixed contiguous 51-sensor failures; gain is AKB minus global after the same post-fit feature erasure.",
    "patch_anchors": [
      "TP7H",
      "PO3",
      "PO4",
      "TP8H",
      "FT8H",
      "AF4",
      "AF3",
      "FT7H"
    ]
  },
  "primary_confirmatory_family": {
    "procedure": "fixed sequence controlling one-sided familywise alpha 0.05",
    "test_1": {
      "hypothesis": "mean intact participant gain is greater than zero",
      "test": "exact paired sign-flip over all 2^12 participant sign patterns",
      "alpha": 0.05
    },
    "test_2_only_if_test_1_rejects": {
      "hypothesis": "mean fixed-patch-average participant gain is greater than zero",
      "test": "exact paired sign-flip over all 2^12 participant sign patterns",
      "alpha": 0.05
    },
    "minimum_effect_gate": "none",
    "participant_count_gate": "none beyond all 12 complete cases",
    "if_test_1_fails": "The AKB gain is not independently supported by this complete-case analysis.",
    "if_test_2_fails": "No confirmatory contiguous-patch resilience claim is made."
  },
  "mechanism_family_after_primary_audit": {
    "controls": "C8 angular rotations crossed with identity versus early/late delay swap, excluding the identity topology; 15 controls preserve every fold's exact weight histogram and parameter count.",
    "test_1": "Participant identity AKB AUC minus the mean AUC of all 15 topology controls, exact one-sided sign-flip at alpha 0.05.",
    "standing": "Requires primary intact AKB confirmation and an independently audited primary decision.",
    "test_2_only_if_mechanism_test_1_rejects": "Cross-story reliability correlation for identity topology minus the mean of 15 controls, exact one-sided sign-flip at alpha 0.05.",
    "broadness": "Effective cell number, entropy, maximum mass and effective angular-sector number are descriptive and cannot rescue a failed test."
  },
  "supporting_outputs": {
    "bootstrap": "100000 deterministic participant resamples for intact and patch gain intervals",
    "chance_tests": "Exact one-sided AKB-versus-0.5 tests are supportive",
    "story_balance": "Both held-story group means are reported",
    "patch_stress": "All eight patch-specific group means are reported",
    "development_synthesis": "Any combined estimate retains development and complete-case confirmation cohort identity"
  },
  "decision_labels": {
    "intact_and_patch_confirmed": "primary tests 1 and 2 reject",
    "intact_only_confirmed": "test 1 rejects and test 2 does not",
    "not_confirmed": "test 1 does not reject",
    "v1_technical_failure": "retained in every report regardless of v2 result"
  },
  "firewall": {
    "confirmation_attention_scores_present_at_v2_freeze": 0,
    "confirmation_AKB_scores_present_at_v2_freeze": 0,
    "alternative_AKB_candidates_after_v2_freeze": false,
    "alternative_patch_families_after_v2_freeze": false,
    "overwrite_outputs": false,
    "paper_frozen_until_independent_outcome_audits": true
  }
}
```
