## Supplementary material for "Falsifiable substitution tests reveal task-structured neural evidence for auditory attention": Article_Analysis_Source_Code: kite_sat_akb_confirmation_complete_case_protocol_v2.json.sha256

```
64d3ef6866567f1da0a91c32fb095e44d788b4283de4ddc9a54e9341ec589807  kite_sat_akb_confirmation_complete_case_protocol_v2.json
```
