## Supplementary material for "Falsifiable substitution tests reveal task-structured neural evidence for auditory attention": Article_Analysis_Source_Code: kite_sat_akb_confirmation_implementation_lock_v1.json

```
{
  "schema": "KITE-SAT-AKB-independent-confirmation-implementation-lock-v1",
  "created_local": "2026-07-29T14:38:00+08:00",
  "status": "locked_before_any_confirmation_archive_download_or_numeric_read",
  "protocol": "docs/kite_sat_akb_confirmation_protocol_v1.json",
  "protocol_sha256": "36f8a83a3a6b80b7e2123706707a7dea6af43fc6cc41448b3e6483efb5b46847",
  "protocol_status_verified_preoutcome": true,
  "confirmation_subject_order": [
    "S0",
    "S10",
    "S26",
    "S2",
    "S21",
    "S28",
    "S22",
    "S9",
    "S3",
    "S15",
    "S16",
    "S18",
    "S13",
    "S1"
  ],
  "archive_inventory": {
    "S0": [1595382432, "878639e9403ae50bf49e586e6fd2e247"],
    "S10": [1537620418, "992e460a5a5681fd295f2f54cd45bb4f"],
    "S26": [1570883148, "f8c1eef8e4cd744694799de7d9dbae43"],
    "S2": [1594184702, "9f8632f0308472a22ddcff38a5d29ea5"],
    "S21": [1549811083, "5af735a0c6de6b8ba38f9668e17a87f0"],
    "S28": [1636182867, "4e583685ed7b7c8d76d0bba9a8f2c51c"],
    "S22": [1661550873, "c24ac9b4e43746260dccb50638b22648"],
    "S9": [1584883076, "2456d15a55f4fbfe83665312027f8ae0"],
    "S3": [1613014619, "80da47754e91f581b987c9a152e1d824"],
    "S15": [1682151858, "c067faa8327a27d099f75f0d31b46168"],
    "S16": [1635646725, "a23f11c39e942ae2c99e579cd4c2d5bc"],
    "S18": [1660394720, "9f639b5e11989224736f5b0fc817638a"],
    "S13": [1618698966, "616a5b5a455f34e5e1d7347f8e65bb8a"],
    "S1": [1586358973, "4142b7c3f2e6191e00aaf23490133886"]
  },
  "source_sha256": {
    "analysis/kite_sat_confirmation_lock_utils_v1.py": "4adc4ac7a86b8eb4937be65a214db6f3befc330bc68bd020eaf35a5ee3d61ba4",
    "analysis/download_kite_st_hd_confirmation_v1.py": "da242236d4e381ce08e9fe347630e1e7273d78afe60e9cd96e68f54e74765977",
    "analysis/run_kite_st_hd_confirmation_preprocessing_subject_v1.py": "964cacdb0391df9e30da483f574f0ecb9b9d8664040c8a0a8d3fa876ac580634",
    "analysis/summarize_kite_st_hd_confirmation_preprocessing_v1.py": "c6702c5f0ca5505a5a474a2ed7be09bbdcd4fa72e0eba0a8b1e26c4298644614",
    "analysis/run_kite_sat_akb_confirmation_subject_v1.py": "d3bc207e374331e29f1a3fe153b58ba6b28856c33eea8056a9f0cfe69e6cbf57",
    "analysis/run_kite_sat_akb_confirmation_group_v1.py": "2f89fdb6f6d9970c3ca1b16d206bce4647d4b6558a56fa76853bcad1e22106fa",
    "analysis/audit_kite_sat_akb_confirmation_lock_v1.py": "e61e2fc32ba18855f6eb5694cf987e83f15392686eb2c025c52ccf71d8b341be",
    "analysis/audit_kite_sat_akb_confirmation_outcome_v1.py": "2b74d5fd0dfa33215c13fa3647b803c12e5f3e8a8a701f4285316f30f171f431",
    "analysis/preprocess_kite_st_hd_engineering_v1.py": "24d6df1a4d8c6cbe9c1239d0606e0a14a9b2d0d410e14ab87ad6a354cee28c07",
    "analysis/inspect_kite_st_hd_engineering_v1.py": "d399da8ed337d2c2deeb7cb3ce90e3620d2ba2b137ceb243ea11d7b428b09893",
    "analysis/kite_st_hd_subject_io_v1.py": "a1e1897213f249323574139417eea013dc790d1adb810b6781760eca137101c7",
    "analysis/kite_st_hd_subject_io_v2.py": "491207315c0bfe8ddf0ef1f11e236f6f1ab8b000fa094dfd3145dc23b5bbbc6a",
    "analysis/kite_st_hd_core_v1.py": "ffedc2e7b12a0a03a6dabcc48c3e7547cc0f1386d59f60abb38e7160517f81e0",
    "analysis/kite_sat_backward_v1.py": "7a57b55caacb748954ad8504c7527c5d7fdb2cf157931fa1dbf649b76a6bfdcd",
    "analysis/kite_sat_locked_decoder_v1.py": "09cb32829a46745e3319b46c138fc857b3caf2e147ed5a79e631f0322dc7ec06",
    "analysis/kite_sat_geometry_v1.py": "68c1a8cd91cab150d12c74db8add254807e60c83257259464210d2d3cb3e3ec6",
    "analysis/kite_sat_adaptive_broad_v1.py": "58addd3915ff6634e1b3297c3501071acb77cc4885b4301f8b9b5c0eee39c615",
    "analysis/kite_sat_patch_erasure_v1.py": "58e7d03d70fcfef0f891a12eb8186b44e947d75eee14a10dd2f56bb0cfa85920",
    "analysis/kite_st_hd_statistics_v1.py": "5d0dc968393652ceeadbf4db8b0e65c30c0c27d0db3b542f6b48cda06aed8801",
    "analysis/test_kite_sat_patch_erasure_v1.py": "101b654e0e5ba8b7ec259d2a0a21cc68ba067a9f4b911c50121515141d790b51"
  },
  "frozen_inputs": {
    "protocol": {
      "path": "docs/kite_sat_akb_confirmation_protocol_v1.json",
      "sha256": "36f8a83a3a6b80b7e2123706707a7dea6af43fc6cc41448b3e6483efb5b46847"
    },
    "intact_development_gate": {
      "path": "results/kite_sat/akb_stability_development_v1/development_gate_v1.json",
      "sha256": "6a29be774fb3d68016b0d4a6d59d6f627c7a8c297a67bf68696af8aa7a8b2e5f"
    },
    "intact_development_audit": {
      "path": "results/kite_sat/akb_stability_development_v1/development_outcome_audit_v1.json",
      "sha256": "468d3d0b1bef46d92b9c5ef05483e434eab8f18e07f2500b79ad89ea622badd1"
    },
    "patch_development_gate": {
      "path": "results/kite_sat/akb_patch_resilience_development_v1/development_gate_v1.json",
      "sha256": "524c922712ae5fb071fed5c7e9a86a124671d7bcc74297091367ddd797696cad"
    },
    "patch_development_audit": {
      "path": "results/kite_sat/akb_patch_resilience_development_v1/development_outcome_audit_v1.json",
      "sha256": "dce163e842511c37384e53caf938782ec08f28bfd47c9e4ba29f679b642c8557"
    },
    "audio_features": {
      "path": "data/derived/kite_st_hd_zenodo4518754/kite_sat_audio_features_v1.npz",
      "sha256": "34a2c795487036bfd9603363df99b02e196a209618b7d61ad759a4a5776ec0b1"
    },
    "public_coordinates": {
      "path": "downloads/candidate_audit/zenodo4518754_support/misc/misc/eeg255ch_locs.csv",
      "sha256": "cecd087a09454091ba307f6eb95a8356961b87d269f273a7d1f7ee2139fde5d8"
    }
  },
  "unit_evidence": {
    "python_compile": "pass for all eight confirmation-specific sources",
    "patch_erasure_equivalence": "python analysis/test_kite_sat_patch_erasure_v1.py passed immediately before this lock",
    "science_outputs_seen": false
  },
  "mandatory_sequence": [
    "Run the preoutcome implementation-lock audit and require pass.",
    "Download and MD5/SHA256-verify all 14 archives in frozen order.",
    "Preprocess all 14 subjects without computing attention or AKB outcomes.",
    "Create and hash the all-subject preprocessing-ready record.",
    "Only then compute the single frozen subject endpoint for all 14 subjects.",
    "Run the fixed-sequence group decision exactly once.",
    "Run the independent endpoint/statistical audit before any paper mutation."
  ],
  "failure_policy": {
    "download_or_preprocessing_failure": "Preserve diagnostics; do not replace a subject or alter thresholds.",
    "partial_subject_output": "Preserve and diagnose; never silently overwrite.",
    "test_1_failure": "Label not_confirmed and do not give the patch test confirmatory standing.",
    "test_2_failure_after_test_1_pass": "Label intact_only_confirmed.",
    "no_method_or_patch_variant_after_lock": true
  },
  "firewall": {
    "confirmation_archive_present": false,
    "confirmation_numerical_sample_read": false,
    "confirmation_score_seen": false,
    "paper_edit_authorized": false
  }
}
```
