## Supplementary material for "Falsifiable substitution tests reveal task-structured neural evidence for auditory attention": Article_Analysis_Source_Code: kite_sat_akb_confirmation_implementation_lock_v1.json.sha256

```
8750ef9bff870b68d54d81b15f60fcb18cbc0550b8a9e25d88add6151ec42ea7  kite_sat_akb_confirmation_implementation_lock_v1.json
```
