## Supplementary material for "Falsifiable substitution tests reveal task-structured neural evidence for auditory attention": Article_Analysis_Source_Code: kite_sat_akb_confirmation_protocol_v1.json

```
{
  "schema": "KITE-SAT-AKB-independent-confirmation-protocol-v1",
  "created_local": "2026-07-29T14:28:00+08:00",
  "status": "frozen_before_download_or numerical_read_of_any_confirmation_subject",
  "objective": "Independently confirm that the frozen S16-softmax2 adaptive broad direction-delay score improves cross-story auditory-attention decoding over the same fitted global speech-reconstruction decoder, first intact and then under fixed contiguous sensor-patch failure.",
  "public_dataset": {
    "record": "https://zenodo.org/records/4518754",
    "license": "as stated by the public record",
    "modality": "255-channel EEG, with 253 finite public scalp coordinates used by the decoder",
    "task": "two concurrent stories with exact attended-side role reversal across 1L, 1R, 2L, and 2R",
    "confirmation_subject_order": [
      "S0",
      "S10",
      "S26",
      "S2",
      "S21",
      "S28",
      "S22",
      "S9",
      "S3",
      "S15",
      "S16",
      "S18",
      "S13",
      "S1"
    ],
    "n": 14,
    "previously_untouched": true,
    "engineering_subject": "S7",
    "development_subjects": [
      "S4",
      "S24",
      "S11",
      "S23",
      "S14",
      "S29",
      "S19",
      "S17",
      "S12",
      "S25",
      "S27",
      "S5"
    ],
    "archive_inventory_from_value_blind_public_metadata": {
      "S0": [1595382432, "878639e9403ae50bf49e586e6fd2e247"],
      "S10": [1537620418, "992e460a5a5681fd295f2f54cd45bb4f"],
      "S26": [1570883148, "f8c1eef8e4cd744694799de7d9dbae43"],
      "S2": [1594184702, "9f8632f0308472a22ddcff38a5d29ea5"],
      "S21": [1549811083, "5af735a0c6de6b8ba38f9668e17a87f0"],
      "S28": [1636182867, "4e583685ed7b7c8d76d0bba9a8f2c51c"],
      "S22": [1661550873, "c24ac9b4e43746260dccb50638b22648"],
      "S9": [1584883076, "2456d15a55f4fbfe83665312027f8ae0"],
      "S3": [1613014619, "80da47754e91f581b987c9a152e1d824"],
      "S15": [1682151858, "c067faa8327a27d099f75f0d31b46168"],
      "S16": [1635646725, "a23f11c39e942ae2c99e579cd4c2d5bc"],
      "S18": [1660394720, "9f639b5e11989224736f5b0fc817638a"],
      "S13": [1618698966, "616a5b5a455f34e5e1d7347f8e65bb8a"],
      "S1": [1586358973, "4142b7c3f2e6191e00aaf23490133886"]
    }
  },
  "frozen_upstream_evidence": {
    "intact_development_gate": {
      "path": "results/kite_sat/akb_stability_development_v1/development_gate_v1.json",
      "sha256": "6a29be774fb3d68016b0d4a6d59d6f627c7a8c297a67bf68696af8aa7a8b2e5f"
    },
    "intact_independent_audit": {
      "path": "results/kite_sat/akb_stability_development_v1/development_outcome_audit_v1.json",
      "sha256": "468d3d0b1bef46d92b9c5ef05483e434eab8f18e07f2500b79ad89ea622badd1"
    },
    "patch_development_gate": {
      "path": "results/kite_sat/akb_patch_resilience_development_v1/development_gate_v1.json",
      "sha256": "524c922712ae5fb071fed5c7e9a86a124671d7bcc74297091367ddd797696cad"
    },
    "patch_independent_audit": {
      "path": "results/kite_sat/akb_patch_resilience_development_v1/development_outcome_audit_v1.json",
      "sha256": "dce163e842511c37384e53caf938782ec08f28bfd47c9e4ba29f679b642c8557"
    }
  },
  "preprocessing": {
    "algorithm": "Identical byte-frozen KITE-ST-HD-v2 signal pipeline used for S7 and all 12 development subjects.",
    "recordings_required": ["1L", "1R", "2L", "2R"],
    "bad_channel_rule": "same robust-scale thresholds, interpolation, and fixed maximum of 15 of 253 scalp channels per recording",
    "technical_failure": "A missing/corrupt archive, unexpected archive member, unreadable recording, or more than 15 frozen-rule bad channels is reported as a technical failure. No subject is replaced and no threshold is changed.",
    "exclusions_after_attention_outcome": false,
    "temporary_extracted_raw_removed_only_after_verified_derivatives": true
  },
  "frozen_decoder": {
    "base_model": "For each participant and direction, fit the unchanged ridge-ratio-1 backward envelope decoder on all 24 blocks from one story and test on all 24 blocks from the other story.",
    "block": "30 seconds; 20-Hz decoder; six neural lags 0 through 250 ms; 253 electrodes",
    "baseline_score": "correlation(reconstruction,left physical stream) minus correlation(reconstruction,right physical stream)",
    "AKB_cells": "eight public scalp polar-angle sectors crossed with early versus late three-lag groups",
    "AKB_calibration": "two-fold even/odd block cross-fitting only inside the training story",
    "reliability": "mean held label-aligned cell contribution divided by its RMS",
    "AKB_weight": "exp(2*reliability), normalized to sum 16",
    "AKB_score": "weighted sum of the 16 cell left-minus-right contributions",
    "candidate_count": 1,
    "hyperparameter_tuning_on_confirmation": false
  },
  "intact_endpoint": {
    "story_AUC": "AUC separating L-attended from R-attended blocks in the held story",
    "participant_AUC": "unweighted mean of story-1 and story-2 AUCs",
    "participant_gain": "AKB participant AUC minus global participant AUC"
  },
  "patch_endpoint": {
    "fixed_anchor_order": ["TP7H", "PO3", "PO4", "TP8H", "FT8H", "AF4", "AF3", "FT7H"],
    "patch": "anchor plus 50 nearest public-coordinate decoder electrodes; original coordinate order breaks exact ties",
    "failure": "all six lagged features of 51 sensors replaced by their training-story model means after fitting and AKB calibration",
    "retraining_or_recalibration": false,
    "participant_AUC": "unweighted mean over both held stories and all eight fixed patches",
    "participant_gain": "patch-average AKB AUC minus patch-average global AUC"
  },
  "confirmatory_family": {
    "procedure": "fixed sequence, controlling familywise one-sided alpha 0.05",
    "test_1": {
      "hypothesis": "mean intact participant gain is greater than zero",
      "test": "exact paired sign-flip over all 2^14 participant sign patterns",
      "alpha": 0.05,
      "if_not_rejected": "The AKB method is not independently confirmed. Test 2 has no confirmatory standing."
    },
    "test_2_only_if_test_1_rejected": {
      "hypothesis": "mean fixed-patch-average participant gain is greater than zero",
      "test": "exact paired sign-flip over all 2^14 participant sign patterns",
      "alpha": 0.05,
      "if_rejected": "The local sensor-patch resilience claim is independently confirmed."
    },
    "ties": "zero gains remain zero under sign flipping",
    "minimum_effect_gate": "No additional post hoc minimum-effect or participant-count requirement changes the confirmatory decision."
  },
  "prespecified_supporting_outputs": {
    "bootstrap": "100000 deterministic participant resamples for intact and patch gain 95% percentile intervals, with distinct endpoint-specific SHA256-derived seeds",
    "AKB_vs_chance": "exact one-sided participant sign-flip for intact AKB-minus-0.5 and patch-average AKB-minus-0.5; supportive, outside the gain family",
    "story_balance": "group mean intact AKB AUC reported separately for both held stories",
    "patch_stress": "group mean AUC and gain for all eight patches; minimum across patch-specific group means is descriptive",
    "participant_table": "all intact and patch baseline, AKB, and gain endpoints in frozen subject order",
    "development_confirmation_combination": "effect-size synthesis may be reported only after the independent confirmation decision and must retain cohort identity"
  },
  "decision_labels": {
    "intact_and_patch_confirmed": "Test 1 and then Test 2 both reject",
    "intact_only_confirmed": "Test 1 rejects and Test 2 does not",
    "not_confirmed": "Test 1 does not reject",
    "technical_failure": "not all 14 frozen confirmation participants yield valid preprocessing and endpoints"
  },
  "firewall": {
    "confirmation_archive_present_at_lock": false,
    "confirmation_numerical_sample_read_at_lock": false,
    "confirmation_score_seen_at_lock": false,
    "paper_frozen_until_audited_confirmation": true,
    "overwrite_confirmation_output": false
  }
}
```
