## Supplementary material for "Falsifiable substitution tests reveal task-structured neural evidence for auditory attention": Article_Analysis_Source_Code: kite_sat_akb_confirmation_protocol_v1.json.sha256

```
36f8a83a3a6b80b7e2123706707a7dea6af43fc6cc41448b3e6483efb5b46847  kite_sat_akb_confirmation_protocol_v1.json
```
