## Supplementary material for "Falsifiable substitution tests reveal task-structured neural evidence for auditory attention": Article_Analysis_Source_Code: kite_sat_akb_confirmation_s3_packaging_addendum_v1.json

```
{
  "schema": "KITE-SAT-AKB-confirmation-S3-packaging-addendum-v1",
  "status": "frozen_before_any_confirmation_attention_or_AKB_score",
  "frozen_at_local": "2026-07-29T15:21:18+08:00",
  "subject": "S3",
  "original_confirmation_protocol_sha256": "36f8a83a3a6b80b7e2123706707a7dea6af43fc6cc41448b3e6483efb5b46847",
  "original_confirmation_implementation_lock_sha256": "8750ef9bff870b68d54d81b15f60fcb18cbc0550b8a9e25d88add6151ec42ea7",
  "trigger": {
    "stage": "archive_member_name_validation_before_extraction",
    "exception": "The public S3 archive has 15 files rather than the template's 16 files because S3/S3_AAD_1L.ceo is absent.",
    "original_failed_before_extraction_or_numeric_read": true,
    "original_failed_before_preprocessed_or_feature_output": true,
    "attention_or_AKB_score_files_present_at_freeze": 0
  },
  "archive": {
    "path": "data/raw/kite_st_hd_zenodo4518754/confirmation_archives/S3.tar.gz",
    "sha256": "00ac2ac5089fc7f14d6d0c28777891ef77f2fa82c6f7dc2b4e3be5345c3f4bdd",
    "exact_member_count": 16,
    "exact_file_count": 15,
    "missing_member": "S3/S3_AAD_1L.ceo"
  },
  "missing_member": "S3/S3_AAD_1L.ceo",
  "technical_justification": {
    "ceo_is_consumed_by_frozen_preprocessing": false,
    "consumed_extensions": [
      ".dap",
      ".dat",
      ".rs3"
    ],
    "all_consumed_members_present_for_all_four_recordings": true,
    "scientific_signal_transform_changed": false,
    "feature_extraction_changed": false,
    "decoder_or_statistics_changed": false
  },
  "permitted_deviation": {
    "scope": "S3 extraction membership validation only",
    "rule": "Accept exactly the original expected member set minus S3/S3_AAD_1L.ceo; reject every other difference.",
    "reuse_original_started_record_sha256": "d2d3b38965b9fd073ec25e0eb1ec90e785c78de96fdcbd6c3e71fad856f9cb91",
    "reuse_original_frozen_preprocessing_and_feature_functions": true,
    "no_replacement_or_synthesis_of_missing_member": true,
    "no_outcome_dependent_choice": true
  },
  "recovery_source": {
    "path": "analysis/run_kite_st_hd_confirmation_preprocessing_s3_packaging_recovery_v1.py",
    "sha256": "c84aecdfcadf164a75386ecf30eddb054dabca8a6595f6916bd1181809885990"
  },
  "reporting_commitment": {
    "retain_original_failure_log": true,
    "retain_addendum_and_hash": true,
    "include_exception_in_S3_production_manifest": true,
    "disclose_exception_in_reproducibility_log_and_methods": true,
    "primary_fixed_sequence_tests_unchanged": true
  },
  "paper_mutated": false
}
```
