## Supplementary material for "Falsifiable substitution tests reveal task-structured neural evidence for auditory attention": Article_Analysis_Source_Code: kite_sat_akb_confirmation_s3_packaging_addendum_v1.json.sha256

```
d6d474b0787878469441f48db7add0c316c5ed3680c5f8910e762318f2dbe049  kite_sat_akb_confirmation_s3_packaging_addendum_v1.json
```
