## Supplementary material for "Falsifiable substitution tests reveal task-structured neural evidence for auditory attention": Article_Analysis_Source_Code: kite_sat_akb_direction_delay_mechanism_implementation_lock_v1.json

```
{
  "schema": "KITE-SAT-AKB-direction-delay-mechanism-implementation-lock-v1",
  "created_local": "2026-07-29T14:46:00+08:00",
  "status": "locked_before_any_confirmation_or_control_score",
  "protocol_sha256": "0bf4cfed0219bc0dd14ae8d7810f7bf9b07afbe550ac8ccfafbf7125418e4f5c",
  "confirmation_subject_order": [
    "S0",
    "S10",
    "S26",
    "S2",
    "S21",
    "S28",
    "S22",
    "S9",
    "S3",
    "S15",
    "S16",
    "S18",
    "S13",
    "S1"
  ],
  "fixed_transform_order": [
    [0, 0],
    [1, 0],
    [2, 0],
    [3, 0],
    [4, 0],
    [5, 0],
    [6, 0],
    [7, 0],
    [0, 1],
    [1, 1],
    [2, 1],
    [3, 1],
    [4, 1],
    [5, 1],
    [6, 1],
    [7, 1]
  ],
  "source_sha256": {
    "analysis/kite_sat_direction_delay_controls_v1.py": "7bf3cdf84c807e96cba70bc2f99fdfc5d39f35f40f8ea976cd33bf60d3f8e8bf",
    "analysis/test_kite_sat_direction_delay_controls_v1.py": "fb1c6258f295da76a489ca0110e785ecb26bdc775f9e32db234494dfb75fc62e",
    "analysis/kite_sat_mechanism_lock_utils_v1.py": "5088b94130c6dde9c0aba3a029e2646778bf37af3bd415b9c3709dce03fc19ea",
    "analysis/run_kite_sat_akb_mechanism_subject_v1.py": "d21eb36453e6f2f92cf2666969d3e70e55144bddac0990ff11a0eb4343248567",
    "analysis/run_kite_sat_akb_mechanism_group_v1.py": "b0ab56d3985f81dd680139bde15965f58e0282ac1123c4ef5f5f05edea82f7e5",
    "analysis/audit_kite_sat_akb_mechanism_lock_v1.py": "014a65a4bd80544a929f49b905275ecdb0e34edefc01ae2cd2599a0e77a98f2e",
    "analysis/audit_kite_sat_akb_mechanism_outcome_v1.py": "cca3953b0ce6ecf1a09054f9885928fac4107847fbde2a6695f3d6bd2a57c3fd",
    "analysis/download_kite_st_hd_confirmation_v1.py": "da242236d4e381ce08e9fe347630e1e7273d78afe60e9cd96e68f54e74765977",
    "analysis/kite_sat_confirmation_lock_utils_v1.py": "4adc4ac7a86b8eb4937be65a214db6f3befc330bc68bd020eaf35a5ee3d61ba4",
    "analysis/kite_sat_adaptive_broad_v1.py": "58addd3915ff6634e1b3297c3501071acb77cc4885b4301f8b9b5c0eee39c615",
    "analysis/kite_sat_backward_v1.py": "7a57b55caacb748954ad8504c7527c5d7fdb2cf157931fa1dbf649b76a6bfdcd",
    "analysis/kite_sat_geometry_v1.py": "68c1a8cd91cab150d12c74db8add254807e60c83257259464210d2d3cb3e3ec6",
    "analysis/kite_sat_patch_erasure_v1.py": "58e7d03d70fcfef0f891a12eb8186b44e947d75eee14a10dd2f56bb0cfa85920",
    "analysis/kite_st_hd_core_v1.py": "ffedc2e7b12a0a03a6dabcc48c3e7547cc0f1386d59f60abb38e7160517f81e0",
    "analysis/kite_st_hd_statistics_v1.py": "5d0dc968393652ceeadbf4db8b0e65c30c0c27d0db3b542f6b48cda06aed8801"
  },
  "frozen_inputs": {
    "mechanism_protocol": {
      "path": "docs/kite_sat_akb_direction_delay_mechanism_protocol_v1.json",
      "sha256": "0bf4cfed0219bc0dd14ae8d7810f7bf9b07afbe550ac8ccfafbf7125418e4f5c"
    },
    "primary_confirmation_protocol": {
      "path": "docs/kite_sat_akb_confirmation_protocol_v1.json",
      "sha256": "36f8a83a3a6b80b7e2123706707a7dea6af43fc6cc41448b3e6483efb5b46847"
    },
    "primary_confirmation_implementation_lock": {
      "path": "docs/kite_sat_akb_confirmation_implementation_lock_v1.json",
      "sha256": "8750ef9bff870b68d54d81b15f60fcb18cbc0550b8a9e25d88add6151ec42ea7"
    },
    "intact_development_gate": {
      "path": "results/kite_sat/akb_stability_development_v1/development_gate_v1.json",
      "sha256": "6a29be774fb3d68016b0d4a6d59d6f627c7a8c297a67bf68696af8aa7a8b2e5f"
    },
    "patch_development_gate": {
      "path": "results/kite_sat/akb_patch_resilience_development_v1/development_gate_v1.json",
      "sha256": "524c922712ae5fb071fed5c7e9a86a124671d7bcc74297091367ddd797696cad"
    },
    "audio_features": {
      "path": "data/derived/kite_st_hd_zenodo4518754/kite_sat_audio_features_v1.npz",
      "sha256": "34a2c795487036bfd9603363df99b02e196a209618b7d61ad759a4a5776ec0b1"
    },
    "public_coordinates": {
      "path": "downloads/candidate_audit/zenodo4518754_support/misc/misc/eeg255ch_locs.csv",
      "sha256": "cecd087a09454091ba307f6eb95a8356961b87d269f273a7d1f7ee2139fde5d8"
    }
  },
  "unit_evidence": {
    "python_compile": "pass for all mechanism-specific sources",
    "direction_delay_group_test": "python analysis/test_kite_sat_direction_delay_controls_v1.py passed",
    "sixteen_unique_bijections": true,
    "identity_first": true,
    "weight_histogram_preserved": true,
    "group_closed": true
  },
  "acquisition_state_at_lock": {
    "partial_archive_download_in_progress": true,
    "complete_confirmation_archive_present": false,
    "confirmation_archive_opened": false,
    "confirmation_preprocessed": false,
    "confirmation_AKB_score_seen": false,
    "control_score_seen": false
  },
  "mandatory_sequence": [
    "Require the mechanism preoutcome lock audit to pass.",
    "Complete and independently audit the primary confirmation first.",
    "Run all 16 transformations for every subject without selection.",
    "Run the mechanism fixed sequence exactly once.",
    "Run the independent block-score and statistical audit before paper mutation."
  ],
  "firewall": {
    "control_selected_by_outcome": false,
    "primary_method_may_change": false,
    "mechanism_may_rescue_failed_primary": false,
    "paper_edit_authorized": false
  }
}
```
