## Supplementary material for "Falsifiable substitution tests reveal task-structured neural evidence for auditory attention": Article_Analysis_Source_Code: kite_sat_akb_direction_delay_mechanism_implementation_lock_v1.json.sha256

```
8f69626e20ecad798ea3f4f6d16f1761345007a9b41a31eb60277551f885754f  kite_sat_akb_direction_delay_mechanism_implementation_lock_v1.json
```
