## Supplementary material for "Falsifiable substitution tests reveal task-structured neural evidence for auditory attention": Article_Analysis_Source_Code: kite_sat_akb_direction_delay_mechanism_protocol_v1.json

```
{
  "schema": "KITE-SAT-AKB-direction-delay-mechanism-protocol-v1",
  "created_local": "2026-07-29T14:39:00+08:00",
  "status": "locked_after_confirmation acquisition began but before any confirmation archive was complete, opened, preprocessed, or scored",
  "scope": "Prespecified mechanistic secondary on the same 14 frozen independent-confirmation participants; it cannot rescue a failed primary intact-gain confirmation.",
  "question": "Is AKB's benefit caused by the correct correspondence between training-story reliable scalp-direction/delay cells and test-story cells, rather than merely by applying any nonuniform set of 16 weights?",
  "kakeya_interpretation": "A broad directional argument requires contributions to remain associated with their geometric direction families. A permutation that preserves the weight histogram but breaks direction-delay correspondence is a capacity-matched falsification of that mechanism.",
  "sample": [
    "S0",
    "S10",
    "S26",
    "S2",
    "S21",
    "S28",
    "S22",
    "S9",
    "S3",
    "S15",
    "S16",
    "S18",
    "S13",
    "S1"
  ],
  "inputs_after_primary": {
    "frozen_confirmation_models": "two full training-story ridge models per participant",
    "frozen_reliabilities": "the two intact cross-fitted S16 reliability vectors per participant",
    "test_cell_contributions": "recomputed from the same held-story blocks without refitting",
    "primary_method_or_decision_changed": false
  },
  "fixed_transformation_group": {
    "cells": "cell (s,b), s in 0..7 angular sectors and b in {0,1} early/late delay",
    "transformations": "g(k,d), k in 0..7 and d in 0..1; assign to test cell (s,b) the frozen weight from training cell ((s-k) mod 8, b xor d)",
    "identity": "g(0,0)",
    "nonidentity_controls": 15,
    "histogram_and_parameter_count_preserved": true,
    "control_selection_by_outcome": false
  },
  "decoding_endpoint": {
    "for_each_transform": "held-story L-versus-R block AUC, averaged across the two train/test story directions",
    "participant_identity_advantage": "identity AUC minus the unweighted mean AUC of all 15 nonidentity transformations",
    "test": "exact one-sided paired sign-flip of participant identity advantage over all 2^14 patterns",
    "alpha": 0.05,
    "interpretation_if_positive": "The learned weights require correct direction-delay alignment and are not explained by a generic nonuniform-weight capacity increase.",
    "angular_only_descriptive": "identity minus mean of g(k,0), k=1..7",
    "delay_swapped_descriptive": "identity minus mean of g(k,1), k=0..7"
  },
  "reliability_stability_endpoint": {
    "similarity": "Pearson correlation between the two 16-cell reliability vectors after their own mean centering",
    "identity_advantage": "identity cross-story correlation minus the mean correlation after the same 15 nonidentity transformations of the second vector",
    "test": "exact one-sided paired sign-flip across 14 participants",
    "standing": "tested at one-sided alpha 0.05 only if the decoding identity-advantage test rejects, forming a fixed sequence within the mechanism family"
  },
  "broadness_descriptives": {
    "probability": "softmax2 weight divided by 16",
    "outputs": [
      "Shannon effective number exp(-sum p log p)",
      "normalized Shannon entropy divided by log(16)",
      "maximum single-cell weight mass",
      "effective angular-sector number after summing early and late weights"
    ],
    "threshold_or_selection": false,
    "purpose": "Quantify whether the adaptive score remains broad rather than collapsing to one cell."
  },
  "patch_secondary": {
    "endpoint": "identity minus mean-control AUC after averaging the same eight fixed 51-sensor patches",
    "standing": "descriptive; no additional confirmatory claim"
  },
  "decision": {
    "mechanism_supported": "Primary intact AKB confirmation rejects and the decoding identity-advantage test rejects.",
    "full_direction_delay_stability_supported": "Additionally, the reliability-stability test rejects after it becomes eligible.",
    "mechanism_not_supported": "The decoding identity-advantage test does not reject, regardless of descriptive patterns."
  },
  "firewall": {
    "confirmation_AKB_score_seen": false,
    "transformation_score_seen": false,
    "transformation_selected": false,
    "paper_mutation": false
  }
}
```
