## Supplementary material for "Falsifiable substitution tests reveal task-structured neural evidence for auditory attention": Article_Analysis_Source_Code: kite_sat_akb_direction_delay_mechanism_protocol_v1.json.sha256

```
0bf4cfed0219bc0dd14ae8d7810f7bf9b07afbe550ac8ccfafbf7125418e4f5c  kite_sat_akb_direction_delay_mechanism_protocol_v1.json
```
