## Supplementary material for "Falsifiable substitution tests reveal task-structured neural evidence for auditory attention": Article_Analysis_Source_Code: kite_sat_akb_patch_resilience_development_implementation_lock_v1.json

```
{
  "schema": "KITE-SAT-AKB-patch-resilience-development-implementation-lock-v1",
  "created_local": "2026-07-29T14:23:00+08:00",
  "status": "frozen_before_any_patch-resilience development subject output",
  "protocol": {
    "path": "docs/kite_sat_akb_patch_resilience_development_protocol_v1.json",
    "sha256": "ff32e236996b761cc059e03f7f775aac84cd3322cab2d220cf44efff219d1cb4"
  },
  "evidence_inputs": {
    "intact_AKB_gate": {
      "path": "results/kite_sat/akb_stability_development_v1/development_gate_v1.json",
      "sha256": "6a29be774fb3d68016b0d4a6d59d6f627c7a8c297a67bf68696af8aa7a8b2e5f"
    },
    "intact_AKB_independent_audit": {
      "path": "results/kite_sat/akb_stability_development_v1/development_outcome_audit_v1.json",
      "sha256": "468d3d0b1bef46d92b9c5ef05483e434eab8f18e07f2500b79ad89ea622badd1"
    },
    "public_coordinates": {
      "path": "downloads/candidate_audit/zenodo4518754_support/misc/misc/eeg255ch_locs.csv",
      "sha256": "cecd087a09454091ba307f6eb95a8356961b87d269f273a7d1f7ee2139fde5d8"
    }
  },
  "source_sha256": {
    "analysis/kite_sat_patch_erasure_v1.py": "58e7d03d70fcfef0f891a12eb8186b44e947d75eee14a10dd2f56bb0cfa85920",
    "analysis/test_kite_sat_patch_erasure_v1.py": "101b654e0e5ba8b7ec259d2a0a21cc68ba067a9f4b911c50121515141d790b51",
    "analysis/run_kite_sat_akb_patch_subject_v1.py": "3f85ed9022b84c0366d8f13464ef0b81167bcae9e506189b1e090f8e5ed0d07b",
    "analysis/run_kite_sat_akb_patch_group_v1.py": "eef33bd6cb827ce35d2caeab417b64aae321863ca341d29886d4469400b2f213",
    "analysis/kite_sat_adaptive_broad_v1.py": "58addd3915ff6634e1b3297c3501071acb77cc4885b4301f8b9b5c0eee39c615",
    "analysis/kite_sat_geometry_v1.py": "68c1a8cd91cab150d12c74db8add254807e60c83257259464210d2d3cb3e3ec6",
    "analysis/kite_sat_backward_v1.py": "7a57b55caacb748954ad8504c7527c5d7fdb2cf157931fa1dbf649b76a6bfdcd",
    "analysis/kite_st_hd_statistics_v1.py": "5d0dc968393652ceeadbf4db8b0e65c30c0c27d0db3b542f6b48cda06aed8801",
    "analysis/kite_st_hd_core_v1.py": "ffedc2e7b12a0a03a6dabcc48c3e7547cc0f1386d59f60abb38e7160517f81e0"
  },
  "unit_test": {
    "command": "python analysis/test_kite_sat_patch_erasure_v1.py",
    "status": "pass",
    "coverage": [
      "zero-erasure vectorized cell and global scores equal the original implementation",
      "51-sensor erasure equals brute-force replacement of all six lag features by training-model means"
    ]
  },
  "fixed_execution": {
    "development_subject_order": [
      "S4",
      "S24",
      "S11",
      "S23",
      "S14",
      "S29",
      "S19",
      "S17",
      "S12",
      "S25",
      "S27",
      "S5"
    ],
    "patch_anchor_order": [
      "TP7H",
      "PO3",
      "PO4",
      "TP8H",
      "FT8H",
      "AF4",
      "AF3",
      "FT7H"
    ],
    "only_candidate": "intact-calibrated S16_softmax2 under each fixed 51-sensor patch",
    "output_root": "results/kite_sat/akb_patch_resilience_development_v1",
    "overwrite_forbidden": true
  },
  "firewall": {
    "patch_subject_output_exists_before_lock": false,
    "patch_group_output_exists_before_lock": false,
    "confirmation_archive_present": false,
    "confirmation_subject_read": false,
    "paper_edit_authorized": false
  }
}
```
