## Supplementary material for "Falsifiable substitution tests reveal task-structured neural evidence for auditory attention": Article_Analysis_Source_Code: kite_sat_akb_patch_resilience_development_implementation_lock_v1.json.sha256

```
c37f800c4ff7a0921f2651a66e7f02681c812aededda0ac12303da936b09765a  kite_sat_akb_patch_resilience_development_implementation_lock_v1.json
```
