## Supplementary material for "Falsifiable substitution tests reveal task-structured neural evidence for auditory attention": Article_Analysis_Source_Code: kite_sat_akb_patch_resilience_development_protocol_v1.json

```
{
  "schema": "KITE-SAT-AKB-patch-resilience-development-protocol-v1",
  "created_local": "2026-07-29T14:18:00+08:00",
  "status": "locked_after_intact_AKB_development_pass_and_before_any_patch-erasure_score",
  "rationale": {
    "scientific_question": "Does the already frozen adaptive broad direction-delay score preserve its advantage when one spatially contiguous region of a high-density EEG cap becomes unavailable after calibration?",
    "kakeya_link": "The test operationalizes local erasure of a direction family: a spatial patch removes many nearby sensor-delay tubes, while the broad score aggregates reliability across separated scalp directions and delays.",
    "bci_relevance": "Localized cap failure from hair, gel, motion, pressure, or embodied interaction is common; a useful decoder should not depend on one compact sensor neighborhood.",
    "no_new_AKB_selection": true
  },
  "evidence_entering_lock": {
    "intact_development_gate": {
      "path": "results/kite_sat/akb_stability_development_v1/development_gate_v1.json",
      "sha256": "6a29be774fb3d68016b0d4a6d59d6f627c7a8c297a67bf68696af8aa7a8b2e5f"
    },
    "independent_intact_outcome_audit": {
      "path": "results/kite_sat/akb_stability_development_v1/development_outcome_audit_v1.json",
      "sha256": "468d3d0b1bef46d92b9c5ef05483e434eab8f18e07f2500b79ad89ea622badd1"
    },
    "intact_locked_candidate": "S16_softmax2",
    "development_sample": [
      "S4",
      "S24",
      "S11",
      "S23",
      "S14",
      "S29",
      "S19",
      "S17",
      "S12",
      "S25",
      "S27",
      "S5"
    ]
  },
  "fixed_patch_family": {
    "public_coordinate_file": "downloads/candidate_audit/zenodo4518754_support/misc/misc/eeg255ch_locs.csv",
    "finite_decoder_electrodes": 253,
    "patch_count": 8,
    "removed_electrodes_per_patch": 51,
    "removed_fraction": 0.2015810276679842,
    "construction": "For each fixed anchor, remove the anchor and the 50 other finite-coordinate decoder electrodes with smallest Euclidean distance in the public two-dimensional polar projection; break exact distance ties by original public coordinate-file order.",
    "fixed_anchor_order": [
      "TP7H",
      "PO3",
      "PO4",
      "TP8H",
      "FT8H",
      "AF4",
      "AF3",
      "FT7H"
    ],
    "anchor_origin": "Before outcomes, the nearest public electrodes to eight radius-0.42 targets at angles -7pi/8, -5pi/8, -3pi/8, -pi/8, pi/8, 3pi/8, 5pi/8, and 7pi/8.",
    "patches_are_all_retained": true,
    "patch_selection_by_outcome_forbidden": true
  },
  "failure_simulation": {
    "timing": "post-calibration and post-model-fitting failure",
    "base_models": "the unchanged frozen full training-story ridge-ratio-1 model archives",
    "AKB_reliability": "the unchanged intact even/odd cross-fitted training-story S16 reliability vector already saved for each fold",
    "imputation": "For every removed sensor, replace all six lagged design features by that training-story model feature mean, exactly zeroing those standardized features.",
    "retraining": false,
    "recalibration_after_erasure": false,
    "test_story": "the never-seen opposite story, unchanged from the intact analysis",
    "score_recomputation": "Recompute the erased global reconstruction, its audio-correlation denominator, all 16 S16 cell contributions, and the frozen exp(2r) AKB weighted sum separately for every trial and patch."
  },
  "endpoints": {
    "patch_specific": "For each participant, estimator, patch, and story, compute left-versus-right block AUC; average the two held-story AUCs.",
    "participant_primary": "Mean of the 16 patch-by-story AUCs, equivalently the mean of the eight patch-specific two-story AUCs.",
    "primary_contrast": "participant patch-average AKB AUC minus participant patch-average frozen-global AUC",
    "primary_test": "exact one-sided paired sign-flip over all 2^12 participant sign patterns",
    "supporting_test": "exact one-sided sign-flip of participant patch-average AKB AUC minus 0.5",
    "bootstrap": "20000 participant resamples of the primary contrast with seed KITE-SAT-AKB-patch-resilience-development-bootstrap-v1",
    "descriptive_stress_endpoints": [
      "group mean AUC and gain for every one of the eight fixed patches",
      "minimum across the eight fixed patch-specific group mean AKB AUCs",
      "minimum across the eight fixed patch-specific group mean gains"
    ],
    "descriptive_endpoints_cannot_select_or_advance": true
  },
  "advance_gate_all_required": {
    "mean_patch_average_AKB_auc_at_least": 0.59,
    "mean_patch_average_gain_at_least": 0.01,
    "paired_gain_exact_one_sided_p_at_most": 0.1,
    "participants_positive_patch_average_gain_at_least": 7,
    "minimum_patch_specific_group_mean_AKB_auc_at_least": 0.55
  },
  "after_gate": {
    "if_pass": "Include intact and identical eight-patch endpoints in one frozen 14-participant confirmation implementation. Test intact gain first at one-sided alpha 0.05; only if it passes, test patch-average gain at one-sided alpha 0.05 as a fixed-sequence family.",
    "if_fail": "Retain the failure. Confirm intact AKB only; any patch result becomes exploratory and cannot support a robustness claim.",
    "confirmation_archive_download_before_gate": false,
    "paper_mutation": false
  },
  "firewall": {
    "patch_erasure_outcome_seen": false,
    "confirmation_archive_present": false,
    "confirmation_subject_read": false,
    "paper_frozen": true
  }
}
```
