## Supplementary material for "Falsifiable substitution tests reveal task-structured neural evidence for auditory attention": Article_Analysis_Source_Code: kite_sat_akb_patch_resilience_development_protocol_v1.json.sha256

```
ff32e236996b761cc059e03f7f775aac84cd3322cab2d220cf44efff219d1cb4  kite_sat_akb_patch_resilience_development_protocol_v1.json
```
