## Supplementary material for "Falsifiable substitution tests reveal task-structured neural evidence for auditory attention": Article_Analysis_Source_Code: kite_sat_akb_stability_development_implementation_lock_v1.json

```
{
  "schema": "KITE-SAT-AKB-stability-development-implementation-lock-v1",
  "created_local": "2026-07-29T14:09:00+08:00",
  "status": "locked before 12-participant S16-softmax2 outcomes",
  "protocol": {
    "path": "docs/kite_sat_akb_stability_development_protocol_v1.json",
    "sha256": "12be0a01ed654cab61f54dffc6df84e34ac2bce5ddb17653ee81aea695a2b883"
  },
  "postengineering_screen": {
    "path": "results/kite_sat/engineering/S7_adaptive_broad_screen_v1.json",
    "sha256": "2477d9f4cc6bc4c2e22820d7c5c6820cfa99312b666319f051aaeb3694d7e18f"
  },
  "required_prior_failure": {
    "path": "results/kite_sat/geometry_development_v1/development_gate_v1.json",
    "sha256": "10a14f2245d78723f22799547f29ac59b073bf9a50eb59c73f17d8e21a8b7090"
  },
  "frozen_baseline_audit": {
    "path": "results/kite_sat/formal_development_v1/development_outcome_audit_v1.json",
    "sha256": "a975be0d0779aa3110e4548ccc3c30ab80a7147f07a4e835d53562ed41edb514"
  },
  "sources": {
    "analysis/kite_sat_adaptive_broad_v1.py": "58addd3915ff6634e1b3297c3501071acb77cc4885b4301f8b9b5c0eee39c615",
    "analysis/run_kite_sat_akb_stability_subject_v1.py": "b806da4e959eaa3ceb40a4225eb5c3213b4530bde149010cde9bc8c86ba2016c",
    "analysis/run_kite_sat_akb_stability_group_v1.py": "748cdc8a4afc6ec69bff40e5efcc27918550dfc07246e89112c159e4c10be290"
  },
  "subject_order": ["S4", "S24", "S11", "S23", "S14", "S29", "S19", "S17", "S12", "S25", "S27", "S5"],
  "execution": {
    "subject_command": "python analysis/run_kite_sat_akb_stability_subject_v1.py SUBJECT",
    "group_command": "python analysis/run_kite_sat_akb_stability_group_v1.py",
    "other_AKB_candidates_forbidden": true,
    "overwrite_policy": "refuse"
  },
  "preexecution_checks": {
    "python_compile": "pass",
    "reliability_bounds_and_weight_normalization_unit": "pass",
    "confirmation_exact_name_scan": "zero"
  },
  "firewall": {
    "AKB_development_outcome_seen": false,
    "confirmation_archive_present": false,
    "paper_mutated": false
  }
}
```
