## Supplementary material for "Falsifiable substitution tests reveal task-structured neural evidence for auditory attention": Article_Analysis_Source_Code: kite_sat_akb_stability_development_implementation_lock_v1.json.sha256

```
d47ca989aee6cc935b4c34b6da7ce6e9df65ab66c40947141afd5c8fa66d9457  kite_sat_akb_stability_development_implementation_lock_v1.json
```
