## Supplementary material for "Falsifiable substitution tests reveal task-structured neural evidence for auditory attention": Article_Analysis_Source_Code: kite_sat_akb_stability_development_implementation_lock_v2.json

```
{
  "schema": "KITE-SAT-AKB-stability-development-implementation-lock-v2",
  "created_local": "2026-07-29T14:04:00+08:00",
  "status": "locked after preoutput boolean-token repair and before any written AKB outcome",
  "supersedes": {
    "path": "docs/kite_sat_akb_stability_development_implementation_lock_v1.json",
    "sha256": "d47ca989aee6cc935b4c34b6da7ce6e9df65ab66c40947141afd5c8fa66d9457"
  },
  "incident": {
    "path": "docs/kite_sat_akb_stability_v1_boolean_runtime_incident.json",
    "sha256": "f5800f7e8361f6aa0a637f18136396ef57bd72360bd5e00b7e106e9d59dd9f56"
  },
  "protocol": {
    "path": "docs/kite_sat_akb_stability_development_protocol_v1.json",
    "sha256": "12be0a01ed654cab61f54dffc6df84e34ac2bce5ddb17653ee81aea695a2b883"
  },
  "postengineering_screen": {
    "path": "results/kite_sat/engineering/S7_adaptive_broad_screen_v1.json",
    "sha256": "2477d9f4cc6bc4c2e22820d7c5c6820cfa99312b666319f051aaeb3694d7e18f"
  },
  "sources": {
    "analysis/kite_sat_adaptive_broad_v1.py": "58addd3915ff6634e1b3297c3501071acb77cc4885b4301f8b9b5c0eee39c615",
    "analysis/run_kite_sat_akb_stability_subject_v1.py": "1bd891b6cf067d19fea8c63449d08cf6b4f19fcb54b13a505ee2f48095fa368c",
    "analysis/run_kite_sat_akb_stability_group_v1.py": "748cdc8a4afc6ec69bff40e5efcc27918550dfc07246e89112c159e4c10be290"
  },
  "repair_diff": {
    "file": "analysis/run_kite_sat_akb_stability_subject_v1.py",
    "old_tokens": "three occurrences of false",
    "new_tokens": "three occurrences of False",
    "scientific_change": false
  },
  "subject_order": ["S4", "S24", "S11", "S23", "S14", "S29", "S19", "S17", "S12", "S25", "S27", "S5"],
  "preexecution_checks": {
    "python_compile": "pass",
    "subject_result_file_count": 0,
    "confirmation_exact_name_scan": "zero",
    "paper_mutated": false
  }
}
```
