## Supplementary material for "Falsifiable substitution tests reveal task-structured neural evidence for auditory attention": Article_Analysis_Source_Code: kite_sat_akb_stability_development_implementation_lock_v2.json.sha256

```
a8d5a68ca9b71ed42545ecfbe0dc4556673deea05f459d76735587ea5ec95c3c  kite_sat_akb_stability_development_implementation_lock_v2.json
```
