## Supplementary material for "Falsifiable substitution tests reveal task-structured neural evidence for auditory attention": Article_Analysis_Source_Code: kite_sat_akb_stability_development_protocol_v1.json

```
{
  "schema": "KITE-SAT-AKB-stability-development-protocol-v1",
  "created_local": "2026-07-29T14:03:00+08:00",
  "status": "locked_before_any AKB score on the 12-participant development set",
  "transparent_postengineering_selection": {
    "engineering_screen": "results/kite_sat/engineering/S7_adaptive_broad_screen_v1.json",
    "engineering_screen_sha256": "2477d9f4cc6bc4c2e22820d7c5c6820cfa99312b666319f051aaeb3694d7e18f",
    "original_screen_status": "AKB_engineering_null",
    "why_original_screen_failed": "The highest-mean candidate P8_positive had mean AUC 0.743056 but minimum-story AUC 0.548611, below the predeclared 0.57 gate.",
    "new_selection_rule_created_after_that_failure": "Among the already enumerated candidates, require both story AUCs at least 0.60, then choose the highest mean AUC. This rule is explicitly postengineering and receives no evidential credit until validated on the 12-participant development sample.",
    "selected_candidate": "S16_softmax2",
    "engineering_story_AUCs": [0.7083333333333334, 0.6319444444444444],
    "engineering_mean_AUC": 0.6701388888888888,
    "engineering_baseline_mean_AUC": 0.6423611111111112
  },
  "development_sample": ["S4", "S24", "S11", "S23", "S14", "S29", "S19", "S17", "S12", "S25", "S27", "S5"],
  "locked_candidate": {
    "name": "S16_softmax2",
    "base_decoder": "unchanged full training-story envelope ridge-ratio-1 decoder",
    "cells": "eight equal scalp polar-angle sectors crossed with early/late neural delay, yielding 16 direction-delay cells",
    "calibration": "two-fold even/odd block cross-fitting entirely inside the training story",
    "reliability": "mean held label-aligned cell contribution divided by RMS",
    "weights": "exp(2*reliability), normalized to sum 16",
    "test_score": "weighted sum of the 16 left-minus-right cell contributions in the never-seen story",
    "candidate_count": 1,
    "baseline_reproduction_tolerance": 1e-12
  },
  "endpoints_and_statistics": {
    "participant_endpoint": "mean of the two held-story AUCs",
    "primary_contrast": "AKB AUC minus frozen global-decoder AUC",
    "primary_test": "exact one-sided paired sign-flip across all 2^12 patterns",
    "supporting_test": "exact one-sided sign-flip of AKB AUC minus 0.5",
    "bootstrap": "20000 participant resamples, seed KITE-SAT-AKB-stability-development-bootstrap-v1"
  },
  "advance_gate_all_required": {
    "mean_AKB_auc_at_least": 0.61,
    "mean_gain_at_least": 0.01,
    "paired_gain_exact_one_sided_p_at_most": 0.10,
    "participants_positive_gain_at_least": 7,
    "each_story_group_mean_AKB_auc_at_least": 0.58
  },
  "after_gate": {
    "if_pass": "Freeze S16_softmax2 for an independent 14-participant confirmation with intact and predeclared contiguous-patch-loss endpoints.",
    "if_fail": "Retain the failure and do not confirm S16_softmax2.",
    "confirmation_download_before_gate": false,
    "paper_mutation": false
  },
  "firewall": {
    "AKB_development_outcome_seen": false,
    "confirmation_archive_present": false,
    "paper_frozen": true
  }
}
```
