## Supplementary material for "Falsifiable substitution tests reveal task-structured neural evidence for auditory attention": Article_Analysis_Source_Code: kite_sat_akb_stability_development_protocol_v1.json.sha256

```
12be0a01ed654cab61f54dffc6df84e34ac2bce5ddb17653ee81aea695a2b883  kite_sat_akb_stability_development_protocol_v1.json
```
