## Supplementary material for "Falsifiable substitution tests reveal task-structured neural evidence for auditory attention": Article_Analysis_Source_Code: kite_sat_akb_stability_v1_boolean_runtime_incident.json

```
{
  "schema": "KITE-SAT-AKB-stability-runtime-incident-v1",
  "created_local": "2026-07-29T14:03:00+08:00",
  "status": "preserved_preoutput_failure",
  "affected_attempt_subjects": ["S4", "S24", "S11"],
  "implementation_lock_v1": {
    "path": "docs/kite_sat_akb_stability_development_implementation_lock_v1.json",
    "sha256": "d47ca989aee6cc935b4c34b6da7ce6e9df65ab66c40947141afd5c8fa66d9457"
  },
  "failure": {
    "exception": "NameError: name 'false' is not defined",
    "location": "analysis/run_kite_sat_akb_stability_subject_v1.py payload firewall dictionary",
    "cause": "Three JSON-style lowercase false tokens were used in Python source.",
    "stage": "final in-memory payload construction before output.write_text",
    "scientific_formula_reached_but_result_exposed": false
  },
  "filesystem_audit_after_failure": {
    "subject_result_files": 0,
    "subject_hash_sidecars": 0,
    "partial_result_files": 0,
    "confirmation_archives_present": false
  },
  "permitted_fix": {
    "replacement": "Change exactly the three lowercase false tokens to Python False.",
    "signal_processing_change": false,
    "model_change": false,
    "candidate_change": false,
    "statistics_change": false,
    "gate_change": false,
    "requires_new_implementation_lock": true
  }
}
```
