## Supplementary material for "Falsifiable substitution tests reveal task-structured neural evidence for auditory attention": Article_Analysis_Source_Code: kite_sat_akb_stability_v1_boolean_runtime_incident.json.sha256

```
f5800f7e8361f6aa0a637f18136396ef57bd72360bd5e00b7e106e9d59dd9f56  kite_sat_akb_stability_v1_boolean_runtime_incident.json
```
