## Supplementary material for "Falsifiable substitution tests reveal task-structured neural evidence for auditory attention": Article_Analysis_Source_Code: kite_sat_ear_saad_external_implementation_lock_v1.json.sha256

```
c09fb6a65830ecbd764b8fed1ba34d8219ad0c22fda42a9aa78b2932c2f5c75d  kite_sat_ear_saad_external_implementation_lock_v1.json
```
