## Supplementary material for "Falsifiable substitution tests reveal task-structured neural evidence for auditory attention": Article_Analysis_Source_Code: kite_sat_ear_saad_external_implementation_lock_v2.json

```
{
  "schema": "KITE-SAT-Ear-SAAD-external-implementation-lock-v2",
  "status": "frozen_before_any_KITE-SAT_Ear-SAAD_outcome",
  "frozen_at_local": "2026-07-29T17:12:03.161905+08:00",
  "protocol_sha256": "6ed5c37fe2869072646e632dff6a807c4a91c162c1ab3048fc52bc235fb9d906",
  "geometry_sha256": "e918c96b1df92361f0dc3b45fff1b4885d3585daf6cf8cb3f680d82987df13e8",
  "original_implementation_lock": {
    "path": "docs/kite_sat_ear_saad_external_implementation_lock_v1.json",
    "sha256": "c09fb6a65830ecbd764b8fed1ba34d8219ad0c22fda42a9aa78b2932c2f5c75d",
    "retained": true
  },
  "preoutcome_amendment": {
    "path": "docs/kite_sat_ear_saad_external_preoutcome_amendment_01.json",
    "sha256": "63b8627588375f723d4a374c7f7be71cf301f14723736c01626169a2a63fdfd4",
    "scope": "replace released nonfinite EEG samples with zero"
  },
  "label_blind_QC": {
    "path": "results/kite_sat/ear_saad_external_v1/preoutcome_nonfinite_qc_v1.json",
    "sha256": "5e1ddae451f27bc3025770e05aff154f1dbfd3b0bbd2abdb3cb5eb4719b3d410"
  },
  "source_sha256": {
    "run_kite_sat_ear_saad_external_subject_v1.py": "2202b9b62dcff0ea2681ef2e8a20902e85a37c7892859c2e925f493b45134333",
    "run_kite_sat_ear_saad_external_group_v1.py": "fc37f7c13b17b9f8820b8f58925d6a9a7640ded4fa311941bb6cf935cb9956d9",
    "test_kite_sat_ear_saad_external_v1.py": "2d02be10aeb82b506daa1288ef63bb5892d772d962a3b83fcef106b6e2a36781",
    "kite_sat_adaptive_broad_v1.py": "58addd3915ff6634e1b3297c3501071acb77cc4885b4301f8b9b5c0eee39c615",
    "kite_sat_direction_delay_controls_v1.py": "7bf3cdf84c807e96cba70bc2f99fdfc5d39f35f40f8ea976cd33bf60d3f8e8bf"
  },
  "synthetic_unit_test": {
    "command": "python analysis/test_kite_sat_ear_saad_external_v1.py",
    "status_after_amendment": "pass",
    "real_Ear_SAAD_outcome_used": false
  },
  "unchanged_scientific_specification": {
    "participants": [
      1,
      2,
      3,
      4,
      5,
      6,
      7,
      8,
      9,
      10,
      11,
      12,
      13,
      14,
      15
    ],
    "scalp_channels": 29,
    "sampling_hz": 20,
    "block_samples": 600,
    "usable_samples": 595,
    "lags": [
      0,
      1,
      2,
      3,
      4,
      5
    ],
    "features": 174,
    "ridge_ratio": 1.0,
    "cells": 16,
    "transforms": 16,
    "temporal_shift_samples": 1200,
    "endpoints_changed": false,
    "inference_changed": false
  },
  "firewall": {
    "subject_outcomes_present_at_v2_freeze": 0,
    "group_outcome_present_at_v2_freeze": false,
    "paper_mutated": false
  }
}
```
