## Supplementary material for "Falsifiable substitution tests reveal task-structured neural evidence for auditory attention": Article_Analysis_Source_Code: kite_sat_ear_saad_external_implementation_lock_v2.json.sha256

```
12c899500e55a029e4b3a1876e34b5a61b5315f6200065d7e6efa5ad2fa449dc  kite_sat_ear_saad_external_implementation_lock_v2.json
```
