## Supplementary material for "Falsifiable substitution tests reveal task-structured neural evidence for auditory attention": Article_Analysis_Source_Code: kite_sat_ear_saad_external_preoutcome_amendment_01.json

```
{
  "schema": "KITE-SAT-Ear-SAAD-external-preoutcome-amendment-01",
  "status": "frozen_before_any_attention_or_AKB_score",
  "trigger": {
    "subject": 1,
    "stage": "first 30-s design construction",
    "exception": "RuntimeError: Invalid Ear-SAAD design.",
    "cause": "The released preprocessed scalp EEG contains nonfinite values; the v1 protocol verified shapes but omitted the already documented release-specific replacement rule.",
    "attention_score_computed": false,
    "AKB_score_computed": false,
    "subject_artifact_written": false,
    "model_artifact_written": false
  },
  "original_protocol": {
    "path": "docs/kite_sat_ear_saad_external_protocol_v1.json",
    "sha256": "6ed5c37fe2869072646e632dff6a807c4a91c162c1ab3048fc52bc235fb9d906",
    "unchanged": true
  },
  "original_implementation_lock": {
    "path": "docs/kite_sat_ear_saad_external_implementation_lock_v1.json",
    "sha256": "c09fb6a65830ecbd764b8fed1ba34d8219ad0c22fda42a9aa78b2932c2f5c75d",
    "original_subject_source_sha256": "c5abf002bcc30f9e4946dbcd7a7fe55c06ad8778d16d24a25dce178e97b2b126",
    "retained": true
  },
  "label_blind_qc": {
    "path": "results/kite_sat/ear_saad_external_v1/preoutcome_nonfinite_qc_v1.json",
    "sha256": "5e1ddae451f27bc3025770e05aff154f1dbfd3b0bbd2abdb3cb5eb4719b3d410",
    "participants_audited": 15,
    "all_participants_have_nonfinite_scalp_values": true,
    "all_envelopes_finite": true
  },
  "preexisting_rule": {
    "path": "docs/ear_saad_multimodal_external_lock.json",
    "sha256": "2afcc6451d06625a521f10abd967d8618babc02dd1c649a8c97aee14b5926827",
    "verbatim_field": "fixed_input_and_preprocessing.missing_data_rule",
    "rule": "Replace released nonfinite samples with zero, matching the accompanying article's stated post-preprocessing handling. No trial or participant is excluded for signal quality.",
    "predates_current_protocol": true
  },
  "amendment": {
    "scope": "input sanitation only",
    "operation": "Apply numpy.nan_to_num(nan=0.0, posinf=0.0, neginf=0.0) to each released EEG trial before selecting the 29 scalp channels or constructing any lagged design.",
    "speech_envelopes": "unchanged",
    "participants": "all 15 retained",
    "trials": "all 6 per participant retained",
    "channels": "all 29 primary scalp channels retained",
    "decoder": "unchanged",
    "geometry": "unchanged",
    "endpoints": "unchanged",
    "inference": "unchanged",
    "alternative_candidates": false
  },
  "implementation_recovery": {
    "action": "Patch the subject runner only, rerun synthetic tests, and create an implementation lock v2 before retrying subject 1.",
    "paper_mutated": false
  }
}
```
