## Supplementary material for "Falsifiable substitution tests reveal task-structured neural evidence for auditory attention": Article_Analysis_Source_Code: kite_sat_ear_saad_external_preoutcome_amendment_01.json.sha256

```
63b8627588375f723d4a374c7f7be71cf301f14723736c01626169a2a63fdfd4  kite_sat_ear_saad_external_preoutcome_amendment_01.json
```
