## Supplementary material for "Falsifiable substitution tests reveal task-structured neural evidence for auditory attention": Article_Analysis_Source_Code: kite_sat_ear_saad_external_protocol_v1.json

```
{
  "schema": "KITE-SAT-Ear-SAAD-scalp-external-protocol-v1",
  "status": "frozen_before_any_KITE-SAT_Ear-SAAD_outcome",
  "frozen_at_local": "2026-07-29T17:04:25.975820+08:00",
  "scientific_role": "post-confirmation independent-site/device external transport test using all public participants; not a pristine dataset because the dataset was used earlier for an unrelated projection-breadth analysis",
  "dataset": {
    "name": "Ear-SAAD",
    "doi": "10.5281/zenodo.16536441",
    "participants": [
      {
        "subject": 1,
        "path": "data/raw/ear_saad/preprocessedData/dataSubject1.mat",
        "bytes": 27149949,
        "sha256": "feeab7c1ef0094e652b4d5093e051ec544ebc70d8ce43866649839af56ec786e",
        "sampling_hz": 20,
        "eeg_shapes": [
          [
            12000,
            61
          ],
          [
            12000,
            61
          ],
          [
            12000,
            61
          ],
          [
            12000,
            61
          ],
          [
            12000,
            61
          ],
          [
            12000,
            61
          ]
        ],
        "envelope_shapes": [
          [
            12000,
            2
          ],
          [
            12000,
            2
          ],
          [
            12000,
            2
          ],
          [
            12000,
            2
          ],
          [
            12000,
            2
          ],
          [
            12000,
            2
          ]
        ],
        "attended_speaker_counts": {
          "1": 3,
          "2": 3
        },
        "attended_ear_counts": {
          "left_or_code_1": 3,
          "right_or_code_2": 3
        },
        "video_counts": {
          "fixation_or_code_0": 3,
          "video_or_code_1": 3
        }
      },
      {
        "subject": 2,
        "path": "data/raw/ear_saad/preprocessedData/dataSubject2.mat",
        "bytes": 27922888,
        "sha256": "bebaa227138c811fc0f66065d514efb8d7e83b7af037653e94d7da77f7f6019d",
        "sampling_hz": 20,
        "eeg_shapes": [
          [
            12000,
            61
          ],
          [
            12000,
            61
          ],
          [
            12000,
            61
          ],
          [
            12000,
            61
          ],
          [
            12000,
            61
          ],
          [
            12000,
            61
          ]
        ],
        "envelope_shapes": [
          [
            12000,
            2
          ],
          [
            12000,
            2
          ],
          [
            12000,
            2
          ],
          [
            12000,
            2
          ],
          [
            12000,
            2
          ],
          [
            12000,
            2
          ]
        ],
        "attended_speaker_counts": {
          "1": 3,
          "2": 3
        },
        "attended_ear_counts": {
          "left_or_code_1": 3,
          "right_or_code_2": 3
        },
        "video_counts": {
          "fixation_or_code_0": 3,
          "video_or_code_1": 3
        }
      },
      {
        "subject": 3,
        "path": "data/raw/ear_saad/preprocessedData/dataSubject3.mat",
        "bytes": 28640232,
        "sha256": "17c2e27bba6518572f2305592186a9198ae3b4b2e05f6ddda31fa20fbd4942ce",
        "sampling_hz": 20,
        "eeg_shapes": [
          [
            12000,
            61
          ],
          [
            12000,
            61
          ],
          [
            12000,
            61
          ],
          [
            12000,
            61
          ],
          [
            12000,
            61
          ],
          [
            12000,
            61
          ]
        ],
        "envelope_shapes": [
          [
            12000,
            2
          ],
          [
            12000,
            2
          ],
          [
            12000,
            2
          ],
          [
            12000,
            2
          ],
          [
            12000,
            2
          ],
          [
            12000,
            2
          ]
        ],
        "attended_speaker_counts": {
          "1": 3,
          "2": 3
        },
        "attended_ear_counts": {
          "left_or_code_1": 3,
          "right_or_code_2": 3
        },
        "video_counts": {
          "fixation_or_code_0": 3,
          "video_or_code_1": 3
        }
      },
      {
        "subject": 4,
        "path": "data/raw/ear_saad/preprocessedData/dataSubject4.mat",
        "bytes": 28930859,
        "sha256": "f405235f8477c05cebaebbac81d60a0c3bac4f41e16b7c3d1c6adaae5c4f4d8c",
        "sampling_hz": 20,
        "eeg_shapes": [
          [
            12000,
            61
          ],
          [
            12000,
            61
          ],
          [
            12000,
            61
          ],
          [
            12000,
            61
          ],
          [
            12000,
            61
          ],
          [
            12000,
            61
          ]
        ],
        "envelope_shapes": [
          [
            12000,
            2
          ],
          [
            12000,
            2
          ],
          [
            12000,
            2
          ],
          [
            12000,
            2
          ],
          [
            12000,
            2
          ],
          [
            12000,
            2
          ]
        ],
        "attended_speaker_counts": {
          "1": 3,
          "2": 3
        },
        "attended_ear_counts": {
          "left_or_code_1": 3,
          "right_or_code_2": 3
        },
        "video_counts": {
          "fixation_or_code_0": 3,
          "video_or_code_1": 3
        }
      },
      {
        "subject": 5,
        "path": "data/raw/ear_saad/preprocessedData/dataSubject5.mat",
        "bytes": 26926952,
        "sha256": "993876ba61541ec77f824e10788bc47f376807dc1ce087986f9400f053cf64db",
        "sampling_hz": 20,
        "eeg_shapes": [
          [
            12000,
            61
          ],
          [
            12000,
            61
          ],
          [
            12000,
            61
          ],
          [
            12000,
            61
          ],
          [
            12000,
            61
          ],
          [
            12000,
            61
          ]
        ],
        "envelope_shapes": [
          [
            12000,
            2
          ],
          [
            12000,
            2
          ],
          [
            12000,
            2
          ],
          [
            12000,
            2
          ],
          [
            12000,
            2
          ],
          [
            12000,
            2
          ]
        ],
        "attended_speaker_counts": {
          "1": 3,
          "2": 3
        },
        "attended_ear_counts": {
          "left_or_code_1": 3,
          "right_or_code_2": 3
        },
        "video_counts": {
          "fixation_or_code_0": 3,
          "video_or_code_1": 3
        }
      },
      {
        "subject": 6,
        "path": "data/raw/ear_saad/preprocessedData/dataSubject6.mat",
        "bytes": 27376755,
        "sha256": "3fd8a28f92e0f429e061a10c7afaf2e96ca769e37908b4d9a92d3eaa3611e15a",
        "sampling_hz": 20,
        "eeg_shapes": [
          [
            12000,
            61
          ],
          [
            12000,
            61
          ],
          [
            12000,
            61
          ],
          [
            12000,
            61
          ],
          [
            12000,
            61
          ],
          [
            12000,
            61
          ]
        ],
        "envelope_shapes": [
          [
            12000,
            2
          ],
          [
            12000,
            2
          ],
          [
            12000,
            2
          ],
          [
            12000,
            2
          ],
          [
            12000,
            2
          ],
          [
            12000,
            2
          ]
        ],
        "attended_speaker_counts": {
          "1": 3,
          "2": 3
        },
        "attended_ear_counts": {
          "left_or_code_1": 3,
          "right_or_code_2": 3
        },
        "video_counts": {
          "fixation_or_code_0": 3,
          "video_or_code_1": 3
        }
      },
      {
        "subject": 7,
        "path": "data/raw/ear_saad/preprocessedData/dataSubject7.mat",
        "bytes": 28292763,
        "sha256": "4fed0daeceabaf43daa1424d97ade40411988c0fdf2af5943c04754605efb728",
        "sampling_hz": 20,
        "eeg_shapes": [
          [
            12000,
            61
          ],
          [
            12000,
            61
          ],
          [
            12000,
            61
          ],
          [
            12000,
            61
          ],
          [
            12000,
            61
          ],
          [
            12000,
            61
          ]
        ],
        "envelope_shapes": [
          [
            12000,
            2
          ],
          [
            12000,
            2
          ],
          [
            12000,
            2
          ],
          [
            12000,
            2
          ],
          [
            12000,
            2
          ],
          [
            12000,
            2
          ]
        ],
        "attended_speaker_counts": {
          "1": 3,
          "2": 3
        },
        "attended_ear_counts": {
          "left_or_code_1": 3,
          "right_or_code_2": 3
        },
        "video_counts": {
          "fixation_or_code_0": 3,
          "video_or_code_1": 3
        }
      },
      {
        "subject": 8,
        "path": "data/raw/ear_saad/preprocessedData/dataSubject8.mat",
        "bytes": 25634147,
        "sha256": "95e72df24a73b71dba9d93199a14c840a1973b6d63b9185cd129cabde789884f",
        "sampling_hz": 20,
        "eeg_shapes": [
          [
            12000,
            61
          ],
          [
            12000,
            61
          ],
          [
            12000,
            61
          ],
          [
            12000,
            61
          ],
          [
            12000,
            61
          ],
          [
            12000,
            61
          ]
        ],
        "envelope_shapes": [
          [
            12000,
            2
          ],
          [
            12000,
            2
          ],
          [
            12000,
            2
          ],
          [
            12000,
            2
          ],
          [
            12000,
            2
          ],
          [
            12000,
            2
          ]
        ],
        "attended_speaker_counts": {
          "1": 3,
          "2": 3
        },
        "attended_ear_counts": {
          "left_or_code_1": 3,
          "right_or_code_2": 3
        },
        "video_counts": {
          "fixation_or_code_0": 3,
          "video_or_code_1": 3
        }
      },
      {
        "subject": 9,
        "path": "data/raw/ear_saad/preprocessedData/dataSubject9.mat",
        "bytes": 26238792,
        "sha256": "056f5a8e5dab10c42b40e7aca43821f1e31e637d59f08b32f9f12239e2c3e9e4",
        "sampling_hz": 20,
        "eeg_shapes": [
          [
            12000,
            61
          ],
          [
            12000,
            61
          ],
          [
            12000,
            61
          ],
          [
            12000,
            61
          ],
          [
            12000,
            61
          ],
          [
            12000,
            61
          ]
        ],
        "envelope_shapes": [
          [
            12000,
            2
          ],
          [
            12000,
            2
          ],
          [
            12000,
            2
          ],
          [
            12000,
            2
          ],
          [
            12000,
            2
          ],
          [
            12000,
            2
          ]
        ],
        "attended_speaker_counts": {
          "1": 3,
          "2": 3
        },
        "attended_ear_counts": {
          "left_or_code_1": 3,
          "right_or_code_2": 3
        },
        "video_counts": {
          "fixation_or_code_0": 3,
          "video_or_code_1": 3
        }
      },
      {
        "subject": 10,
        "path": "data/raw/ear_saad/preprocessedData/dataSubject10.mat",
        "bytes": 28693047,
        "sha256": "7dc765fd4f72ebd4c020a72568fb8e89a7cf1291eb48a61510ddd8fbdd8e6ea1",
        "sampling_hz": 20,
        "eeg_shapes": [
          [
            12000,
            61
          ],
          [
            12000,
            61
          ],
          [
            12000,
            61
          ],
          [
            12000,
            61
          ],
          [
            12000,
            61
          ],
          [
            12000,
            61
          ]
        ],
        "envelope_shapes": [
          [
            12000,
            2
          ],
          [
            12000,
            2
          ],
          [
            12000,
            2
          ],
          [
            12000,
            2
          ],
          [
            12000,
            2
          ],
          [
            12000,
            2
          ]
        ],
        "attended_speaker_counts": {
          "1": 3,
          "2": 3
        },
        "attended_ear_counts": {
          "left_or_code_1": 3,
          "right_or_code_2": 3
        },
        "video_counts": {
          "fixation_or_code_0": 3,
          "video_or_code_1": 3
        }
      },
      {
        "subject": 11,
        "path": "data/raw/ear_saad/preprocessedData/dataSubject11.mat",
        "bytes": 29723170,
        "sha256": "1fd474bce773d1ece0a6548190ec4a739a512b8828e5d8d2721b7cff0290cb23",
        "sampling_hz": 20,
        "eeg_shapes": [
          [
            12000,
            61
          ],
          [
            12000,
            61
          ],
          [
            12000,
            61
          ],
          [
            12000,
            61
          ],
          [
            12000,
            61
          ],
          [
            12000,
            61
          ]
        ],
        "envelope_shapes": [
          [
            12000,
            2
          ],
          [
            12000,
            2
          ],
          [
            12000,
            2
          ],
          [
            12000,
            2
          ],
          [
            12000,
            2
          ],
          [
            12000,
            2
          ]
        ],
        "attended_speaker_counts": {
          "1": 3,
          "2": 3
        },
        "attended_ear_counts": {
          "left_or_code_1": 3,
          "right_or_code_2": 3
        },
        "video_counts": {
          "fixation_or_code_0": 3,
          "video_or_code_1": 3
        }
      },
      {
        "subject": 12,
        "path": "data/raw/ear_saad/preprocessedData/dataSubject12.mat",
        "bytes": 27454433,
        "sha256": "0068ba65e28a9368b5f442ea720b10dd3caa55c3fc625f59abb3e259d1455949",
        "sampling_hz": 20,
        "eeg_shapes": [
          [
            12000,
            61
          ],
          [
            12000,
            61
          ],
          [
            12000,
            61
          ],
          [
            12000,
            61
          ],
          [
            12000,
            61
          ],
          [
            12000,
            61
          ]
        ],
        "envelope_shapes": [
          [
            12000,
            2
          ],
          [
            12000,
            2
          ],
          [
            12000,
            2
          ],
          [
            12000,
            2
          ],
          [
            12000,
            2
          ],
          [
            12000,
            2
          ]
        ],
        "attended_speaker_counts": {
          "1": 3,
          "2": 3
        },
        "attended_ear_counts": {
          "left_or_code_1": 3,
          "right_or_code_2": 3
        },
        "video_counts": {
          "fixation_or_code_0": 3,
          "video_or_code_1": 3
        }
      },
      {
        "subject": 13,
        "path": "data/raw/ear_saad/preprocessedData/dataSubject13.mat",
        "bytes": 26932085,
        "sha256": "312df89eff169f3ece679c64bc7bd169c96b0eb0a36ef14433278acb7743c5f9",
        "sampling_hz": 20,
        "eeg_shapes": [
          [
            12000,
            61
          ],
          [
            12000,
            61
          ],
          [
            12000,
            61
          ],
          [
            12000,
            61
          ],
          [
            12000,
            61
          ],
          [
            12000,
            61
          ]
        ],
        "envelope_shapes": [
          [
            12000,
            2
          ],
          [
            12000,
            2
          ],
          [
            12000,
            2
          ],
          [
            12000,
            2
          ],
          [
            12000,
            2
          ],
          [
            12000,
            2
          ]
        ],
        "attended_speaker_counts": {
          "1": 3,
          "2": 3
        },
        "attended_ear_counts": {
          "left_or_code_1": 3,
          "right_or_code_2": 3
        },
        "video_counts": {
          "fixation_or_code_0": 3,
          "video_or_code_1": 3
        }
      },
      {
        "subject": 14,
        "path": "data/raw/ear_saad/preprocessedData/dataSubject14.mat",
        "bytes": 26199481,
        "sha256": "4697940c2eac16cb2fb4d80ca2d8f3a8123638cc87b6f8d956037d8a0d07ca47",
        "sampling_hz": 20,
        "eeg_shapes": [
          [
            12000,
            61
          ],
          [
            12000,
            61
          ],
          [
            12000,
            61
          ],
          [
            12000,
            61
          ],
          [
            12000,
            61
          ],
          [
            12000,
            61
          ]
        ],
        "envelope_shapes": [
          [
            12000,
            2
          ],
          [
            12000,
            2
          ],
          [
            12000,
            2
          ],
          [
            12000,
            2
          ],
          [
            12000,
            2
          ],
          [
            12000,
            2
          ]
        ],
        "attended_speaker_counts": {
          "1": 3,
          "2": 3
        },
        "attended_ear_counts": {
          "left_or_code_1": 3,
          "right_or_code_2": 3
        },
        "video_counts": {
          "fixation_or_code_0": 3,
          "video_or_code_1": 3
        }
      },
      {
        "subject": 15,
        "path": "data/raw/ear_saad/preprocessedData/dataSubject15.mat",
        "bytes": 29401418,
        "sha256": "6f999a8c1ae4a63b21b2b26f9bace6df8005c9c1fa866caf0870f7f1da625aa5",
        "sampling_hz": 20,
        "eeg_shapes": [
          [
            12000,
            61
          ],
          [
            12000,
            61
          ],
          [
            12000,
            61
          ],
          [
            12000,
            61
          ],
          [
            12000,
            61
          ],
          [
            12000,
            61
          ]
        ],
        "envelope_shapes": [
          [
            12000,
            2
          ],
          [
            12000,
            2
          ],
          [
            12000,
            2
          ],
          [
            12000,
            2
          ],
          [
            12000,
            2
          ],
          [
            12000,
            2
          ]
        ],
        "attended_speaker_counts": {
          "1": 3,
          "2": 3
        },
        "attended_ear_counts": {
          "left_or_code_1": 3,
          "right_or_code_2": 3
        },
        "video_counts": {
          "fixation_or_code_0": 3,
          "video_or_code_1": 3
        }
      }
    ],
    "participant_order": [
      1,
      2,
      3,
      4,
      5,
      6,
      7,
      8,
      9,
      10,
      11,
      12,
      13,
      14,
      15
    ],
    "participant_count": 15,
    "scalp_channel_count": 29,
    "scalp_channels": [
      "O1",
      "Pz",
      "P3",
      "P7",
      "CP1",
      "CP5",
      "M1",
      "Cz",
      "C3",
      "T7",
      "FC1",
      "FC5",
      "F3",
      "F7",
      "Fp1",
      "O2",
      "P4",
      "P8",
      "CP2",
      "CP6",
      "M2",
      "C4",
      "T8",
      "FC2",
      "FC6",
      "Fz",
      "F4",
      "F8",
      "Fp2"
    ],
    "ear_channels_not_used_in_primary": [
      "Fp1-cr",
      "ELA",
      "ELB",
      "ELC",
      "ELE",
      "ELI",
      "ELT",
      "cEL1",
      "cEL2",
      "cEL3",
      "cEL4",
      "cEL5",
      "cEL6",
      "cEL7",
      "cEL8",
      "cEL9",
      "ERA",
      "ERB",
      "ERC",
      "ERE",
      "ERI",
      "ERT",
      "cER1",
      "cER2",
      "cER3",
      "cER4",
      "cER5",
      "cER6",
      "cER7",
      "cER8",
      "cER9",
      "cER10"
    ],
    "reason_for_scalp_primary": "The frozen KITE-SAT cells require public physical scalp coordinates; the simultaneous ear arrays do not provide an equivalent outcome-independent eight-sector coordinate system."
  },
  "prior_exposure_disclosure": {
    "dataset_previously_used": true,
    "prior_analysis": "locked multimodal projection-breadth k=4 versus k=1",
    "prior_result_path": "results/ear_saad/locked_multimodal_external/locked_external.json",
    "prior_result_sha256": "d814a753aa34150a6d80b0ae9ebb94664a15951a5a693d7b789c19ed3e63452d",
    "KITE_SAT_AKB_previously_computed_on_Ear_SAAD": false,
    "direction_delay_topology_controls_previously_computed_on_Ear_SAAD": false,
    "standing": "External triangulation with prior dataset exposure; stronger than another within-site analysis but weaker than a pristine unopened external confirmation."
  },
  "frozen_geometry": {
    "path": "docs/kite_sat_ear_saad_scalp_geometry_v1.json",
    "sha256": "e918c96b1df92361f0dc3b45fff1b4885d3585daf6cf8cb3f680d82987df13e8",
    "partition": "8 physical scalp polar-angle sectors x early/late three-lag groups",
    "sector_counts": [
      5,
      4,
      2,
      6,
      3,
      3,
      4,
      2
    ],
    "cell_count": 16
  },
  "frozen_decoder": {
    "candidate": "S16_softmax2_AKB",
    "candidate_count": 1,
    "sampling_hz": 20,
    "decision_window_seconds": 30,
    "samples_per_block": 600,
    "blocks_per_trial": 20,
    "lags_samples": [
      0,
      1,
      2,
      3,
      4,
      5
    ],
    "usable_samples_per_block": 595,
    "features": "29 scalp channels x 6 causal EEG lags",
    "ridge_ratio": 1.0,
    "target": "published preprocessed speech envelope of the attended speaker",
    "global_margin": "corr(reconstruction, speaker1)-corr(reconstruction, speaker2)",
    "AKB_weight": "exp(2*cross-fitted reliability), normalized to sum 16",
    "reliability": "mean truth-aligned cell contribution divided by RMS"
  },
  "cross_validation": {
    "outer": "six-fold leave-one-entire-10-min-trial-out within participant",
    "outer_training_blocks": 100,
    "outer_test_blocks": 20,
    "trial_overlap": 0,
    "calibration": "Within the five outer-training trials, fit on even within-trial 30-s block indices and score reliability on odd indices, then reverse; concatenate exactly 100 held calibration contributions.",
    "full_model": "refit on all 100 outer-training blocks only",
    "participant_endpoint": "ROC AUC over all 120 outer-held blocks with attended speaker 1 as positive and attended speaker 2 as negative",
    "supportive_endpoint": "balanced accuracy at the fixed zero margin"
  },
  "fixed_sequence_family": {
    "one_sided_alpha": 0.05,
    "test_1": {
      "hypothesis": "mean participant AKB-minus-global AUC is greater than zero",
      "test": "exact paired sign flip over all 2^15 participant patterns",
      "minimum_effect_gate": null
    },
    "test_2_only_if_test_1_rejects": {
      "hypothesis": "identity direction-delay topology AUC exceeds the mean AUC of all 15 capacity- and weight-histogram-matched transforms",
      "test": "exact paired sign flip over all 2^15 participant patterns"
    },
    "controls": "Eight fixed angular rotations crossed with identity versus early/late delay swap; identity first and excluded from the 15-control mean."
  },
  "supportive_outputs": {
    "AKB_vs_chance": "exact one-sided participant sign flip versus AUC 0.5",
    "global_vs_chance": "exact one-sided participant sign flip versus AUC 0.5",
    "bootstrap": "100000 deterministic participant resamples for gain",
    "strata": [
      "video",
      "fixation",
      "attended_ear_code_1",
      "attended_ear_code_2"
    ],
    "temporal_null": "For each outer-held trial, circularly shift both candidate envelopes by exactly 60 s before scoring, without refitting; descriptive and cannot rescue either fixed-sequence test.",
    "broadness": [
      "effective cell number",
      "normalized cell entropy",
      "maximum cell mass",
      "effective angular sector number"
    ]
  },
  "decision_labels": {
    "external_gain_and_topology_supported": "tests 1 and 2 reject",
    "external_gain_only_supported": "test 1 rejects and test 2 does not",
    "external_transport_not_supported": "test 1 does not reject"
  },
  "firewall": {
    "KITE_SAT_Ear_SAAD_attention_scores_present_at_freeze": 0,
    "alternative_AKB_candidates_after_freeze": false,
    "alternative_geometry_after_freeze": false,
    "ear_modality_endpoint_after_freeze": false,
    "paper_mutated": false,
    "overwrite_outputs": false
  }
}
```
