## Supplementary material for "Falsifiable substitution tests reveal task-structured neural evidence for auditory attention": Article_Analysis_Source_Code: kite_sat_ear_saad_external_protocol_v1.json.sha256

```
6ed5c37fe2869072646e632dff6a807c4a91c162c1ab3048fc52bc235fb9d906  kite_sat_ear_saad_external_protocol_v1.json
```
