## Supplementary material for "Falsifiable substitution tests reveal task-structured neural evidence for auditory attention": Article_Analysis_Source_Code: kite_sat_ear_saad_scalp_geometry_v1.json

```
{
  "schema": "KITE-SAT-Ear-SAAD-scalp-geometry-v1",
  "status": "frozen_before_KITE-SAT_Ear-SAAD_outcomes",
  "source_channel_file": "data/raw/ear_saad/preprocessedData/dataSubject1.mat",
  "source_channel_file_sha256": "feeab7c1ef0094e652b4d5093e051ec544ebc70d8ce43866649839af56ec786e",
  "montage": "MNE standard_1020",
  "montage_coordinate_axes": {
    "x": "left_negative_right_positive",
    "y": "posterior_negative_anterior_positive",
    "origin": "Cz_xy_subtracted"
  },
  "labels_in_data_order": [
    "O1",
    "Pz",
    "P3",
    "P7",
    "CP1",
    "CP5",
    "M1",
    "Cz",
    "C3",
    "T7",
    "FC1",
    "FC5",
    "F3",
    "F7",
    "Fp1",
    "O2",
    "P4",
    "P8",
    "CP2",
    "CP6",
    "M2",
    "C4",
    "T8",
    "FC2",
    "FC6",
    "Fz",
    "F4",
    "F8",
    "Fp2"
  ],
  "xy_meters": [
    [
      -0.0298143,
      -0.103282
    ],
    [
      -7.620000000000001e-05,
      -0.071948
    ],
    [
      -0.0534082,
      -0.06962080000000001
    ],
    [
      -0.07283519999999999,
      -0.0642857
    ],
    [
      -0.035914,
      -0.038124899999999996
    ],
    [
      -0.0799931,
      -0.0373837
    ],
    [
      -0.086477,
      -0.0358227
    ],
    [
      0.0,
      0.0
    ],
    [
      -0.06575899999999998,
      -0.0024647000000000002
    ],
    [
      -0.084562,
      -0.0068517000000000005
    ],
    [
      -0.0344628,
      0.0351781
    ],
    [
      -0.0776158,
      0.027810300000000003
    ],
    [
      -0.0506447,
      0.0622782
    ],
    [
      -0.0706638,
      0.0516413
    ],
    [
      -0.0298376,
      0.0930841
    ],
    [
      0.0294417,
      -0.10298900000000001
    ],
    [
      0.0552658,
      -0.0693932
    ],
    [
      0.0726548,
      -0.0639013
    ],
    [
      0.0379829,
      -0.0379061
    ],
    [
      0.0829209,
      -0.0369343
    ],
    [
      0.085393,
      -0.0358423
    ],
    [
      0.06671700000000001,
      -0.0017333000000000001
    ],
    [
      0.084679,
      -0.0058533000000000005
    ],
    [
      0.0343832,
      0.0356049
    ],
    [
      0.0791332,
      0.029102700000000002
    ],
    [
      -8.869999999999999e-05,
      0.067679
    ],
    [
      0.051435299999999996,
      0.0634718
    ],
    [
      0.0726422,
      0.0535887
    ],
    [
      0.0294714,
      0.09406289999999999
    ]
  ],
  "angular_sector_id_0_to_7": [
    1,
    1,
    1,
    0,
    1,
    0,
    0,
    4,
    0,
    0,
    6,
    7,
    6,
    7,
    6,
    2,
    2,
    3,
    3,
    3,
    3,
    3,
    3,
    5,
    4,
    6,
    5,
    4,
    5
  ],
  "angular_sector_counts": [
    5,
    4,
    2,
    6,
    3,
    3,
    4,
    2
  ],
  "delay_partition": {
    "early_lag_indices": [
      0,
      1,
      2
    ],
    "late_lag_indices": [
      3,
      4,
      5
    ],
    "cell_id": "angular_sector + 8 * late",
    "cell_count": 16,
    "all_cells_nonempty": true
  },
  "outcome_used_to_define_geometry": false,
  "paper_mutated": false
}
```
