## Supplementary material for "Falsifiable substitution tests reveal task-structured neural evidence for auditory attention": Article_Analysis_Source_Code: kite_sat_ear_saad_scalp_geometry_v1.json.sha256

```
e918c96b1df92361f0dc3b45fff1b4885d3585daf6cf8cb3f680d82987df13e8  kite_sat_ear_saad_scalp_geometry_v1.json
```
