## Supplementary material for "Falsifiable substitution tests reveal task-structured neural evidence for auditory attention": Article_Analysis_Source_Code: kite_sat_formal_development_protocol_v1.json

```
{
  "schema": "KITE-SAT-formal-development-protocol-v1",
  "created_local": "2026-07-29T13:36:00+08:00",
  "status": "preoutcome_protocol",
  "scientific_role": "Route-specific development benchmark required before any Kakeya-inspired scalp-latency method is optimized.",
  "engineering_basis": {
    "subject": "S7, permanently excluded from inference",
    "screen_file": "results/kite_sat/engineering/S7_backward_decoder_screen_v1.json",
    "screen_sha256": "1a2708dfcfce6a2f740595804f22c39b06007ac059c4ea26d6d18a2774e681ff",
    "winner": "envelope_ridge_1",
    "winner_two_story_mean_auc": 0.6423611111111112,
    "winner_minimum_story_auc": 0.5972222222222222
  },
  "samples": {
    "development": ["S4", "S24", "S11", "S23", "S14", "S29", "S19", "S17", "S12", "S25", "S27", "S5"],
    "confirmation_untouched": ["S0", "S10", "S26", "S2", "S21", "S28", "S22", "S9", "S3", "S15", "S16", "S18", "S13", "S1"],
    "development_n": 12,
    "confirmation_n": 14,
    "route_specific_note": "Development recordings were used by earlier label-free edge-geometry routes, but no speech-anchored decoder score has been computed for them."
  },
  "locked_decoder": {
    "eeg_preprocessing": "Previously frozen KITE-ST-HD-v2 preprocessing: average reference, 1-15 Hz, auxiliary regression, bad-channel interpolation, 100 Hz.",
    "audio_feature": "Previously cached broadband Hilbert envelope, low-pass 8 Hz, 100 Hz.",
    "decoder_hz": 20,
    "channels": 253,
    "neural_lags_ms": [0, 50, 100, 150, 200, 250],
    "ridge_ratio": 1.0,
    "ridge_scale": "ratio times mean diagonal of the standardized training Gram matrix",
    "training_target": "attended physical speech envelope",
    "validation": "train all 24 blocks of one story and test all 24 blocks of the other story, in both directions",
    "block_score": "Pearson(reconstructed envelope,left physical stream)-Pearson(reconstructed envelope,right physical stream)",
    "subject_endpoint": "mean of the two within-story L-versus-R AUCs",
    "saved_model_artifact": "For each participant, retain both training-story decoder coefficient fields in immutable NPZ form. These 253-electrode by 6-lag fields are inputs to later development-only scalp-latency geometry work, but no geometry candidate is selected in this benchmark."
  },
  "statistics": {
    "primary_null": "The participant-level mean AUC has population center 0.5.",
    "test": "Exact one-sided sign-flip test of participant AUC minus 0.5 over all 2^12 sign patterns.",
    "zero_handling": "Zeros remain zero under sign flips.",
    "reported": ["mean", "median", "95% bootstrap CI", "exact p", "both story means", "count above 0.5"],
    "bootstrap": {
      "resamples": 20000,
      "seed": "KITE-SAT-formal-development-bootstrap-v1"
    }
  },
  "advance_gate_all_required": {
    "exact_one_sided_p_at_most": 0.025,
    "mean_subject_auc_at_least": 0.58,
    "each_story_group_mean_auc_at_least": 0.55,
    "participants_above_chance_at_least": 8
  },
  "after_gate": {
    "if_pass": "Use these 12 participants only as a method-development set for the separately locked Kakeya-inspired scalp-latency algorithm. Do not yet download confirmation recordings.",
    "if_fail": "Retain the result, abandon this exact benchmark route, and do not optimize a geometry decoder on these participants.",
    "paper_mutation": false
  },
  "multiplicity": {
    "candidate_count": 1,
    "selection_on_development": false
  },
  "firewall": {
    "confirmation_archives_downloaded": false,
    "confirmation_outcomes_available": false,
    "paper_frozen": true
  }
}
```
