## Supplementary material for "Falsifiable substitution tests reveal task-structured neural evidence for auditory attention": Article_Analysis_Source_Code: kite_sat_formal_development_protocol_v1.json.sha256

```
9d16d5499e281a582531b9d87a04e52da7228b3982fc220acb25add5d382c07e  kite_sat_formal_development_protocol_v1.json
```
