## Supplementary material for "Falsifiable substitution tests reveal task-structured neural evidence for auditory attention": Article_Analysis_Source_Code: kite_sat_geometry_development_protocol_v1.json

```
{
  "schema": "KITE-SAT-geometry-development-protocol-v1",
  "created_local": "2026-07-29T13:54:00+08:00",
  "status": "locked_before_any_geometry score on the 12-participant development set",
  "engineering_selection": {
    "screen": "results/kite_sat/engineering/S7_geometry_screen_v1.json",
    "screen_sha256": "a7e8fd0ccf1fc8ce56bc855e2ee41e1d7a89227dc9e33436f38b437ae1f4800f",
    "selected_candidate": "P16_drop2",
    "engineering_global_auc": 0.6423611111111112,
    "engineering_candidate_auc": 0.6736111111111112,
    "engineering_candidate_minimum_story_auc": 0.6388888888888888,
    "discarded_candidates": ["P8_drop1", "P8_clip75", "P16_clip75", "S16_drop2", "S16_clip75", "multiscale_clip75"]
  },
  "development_sample": ["S4", "S24", "S11", "S23", "S14", "S29", "S19", "S17", "S12", "S25", "S27", "S5"],
  "fixed_method": {
    "base_decoder": "frozen envelope ridge-ratio 1 decoder and frozen cross-story folds from KITE-SAT formal development v1",
    "coordinate_field": "253 public scalp coordinates crossed with delays 0,50,100,150,200,250 ms",
    "partition": "16 cells from sign(x), sign(y), early/late delay at 125 ms, and inner/outer radius at the median public electrode radius squared",
    "cell_evidence": "exact additive contribution of each cell to left-stream correlation minus right-stream correlation",
    "broad_transform": "zero the two cells with the largest absolute left-minus-right evidence within each block, using stable cell-index tie breaking, then sum the remaining 14 cells",
    "candidate_count": 1,
    "baseline_reproduction": "The recomputed global AUC must exactly equal the existing frozen subject baseline within 1e-12."
  },
  "endpoints": {
    "participant_geometry_auc": "mean of two held-story AUCs",
    "participant_gain": "geometry AUC minus frozen global AUC",
    "story_endpoints": "group mean geometry AUC and gain separately for each story"
  },
  "statistics": {
    "primary_development_test": "exact one-sided paired sign-flip test of participant gain across all 2^12 patterns",
    "supporting_test": "exact one-sided sign-flip test of geometry AUC minus 0.5",
    "bootstrap": "20000 participant resamples with seed KITE-SAT-geometry-development-bootstrap-v1",
    "multiplicity": "one engineering-selected candidate; no within-development model selection"
  },
  "advance_gate_all_required": {
    "mean_geometry_auc_at_least": 0.60,
    "mean_gain_at_least": 0.01,
    "paired_gain_exact_one_sided_p_at_most": 0.10,
    "participants_with_positive_gain_at_least": 7,
    "each_story_geometry_group_mean_at_least": 0.58
  },
  "after_gate": {
    "if_pass": "Proceed to a separately locked contiguous-patch-loss and sensor-budget development analysis before freezing the confirmation algorithm.",
    "if_fail": "Retain the null and do not confirm this exact broad transform.",
    "confirmation_download": false,
    "paper_mutation": false
  },
  "firewall": {
    "confirmation_archives_present": false,
    "confirmation_scores_present": false,
    "paper_frozen": true
  },
  "interpretation_limit": "Passing is method development, not confirmatory evidence. The Wang connection is algorithmic inspiration through polynomial partitioning and broad support, not a theorem-to-brain proof."
}
```
