## Supplementary material for "Falsifiable substitution tests reveal task-structured neural evidence for auditory attention": Article_Analysis_Source_Code: kite_sat_geometry_development_protocol_v1.json.sha256

```
bb5c327b23fb898e2b6278a4595670cfc8e1e41ade75b24707544a8578e55200  kite_sat_geometry_development_protocol_v1.json
```
