## Supplementary material for "Falsifiable substitution tests reveal task-structured neural evidence for auditory attention": Article_Analysis_Source_Code: kite_sat_nested_sensor_budgets_v1.json

```
{
  "schema": "KITE-SAT-nested-farthest-point-sensor-budgets-v1",
  "status": "outcome_independent_geometry_only",
  "coordinates_path": "downloads/candidate_audit/zenodo4518754_support/misc/misc/eeg255ch_locs.csv",
  "coordinates_sha256": "cecd087a09454091ba307f6eb95a8356961b87d269f273a7d1f7ee2139fde5d8",
  "start_label": "CZ",
  "distance": "Euclidean distance in the released two-dimensional scalp coordinates",
  "selection": "Iteratively add the unselected electrode maximizing distance to its nearest selected electrode; ties choose the lower released coordinate index.",
  "nested": true,
  "budgets": [
    {
      "budget": 32,
      "fraction_of_253": 0.12648221343873517,
      "selection_order_indices": [
        138,
        1,
        70,
        205,
        225,
        71,
        250,
        144,
        33,
        132,
        40,
        211,
        219,
        26,
        105,
        25,
        215,
        99,
        60,
        111,
        165,
        182,
        5,
        66,
        152,
        158,
        19,
        241,
        247,
        74,
        226,
        234
      ],
      "sorted_indices": [
        1,
        5,
        19,
        25,
        26,
        33,
        40,
        60,
        66,
        70,
        71,
        74,
        99,
        105,
        111,
        132,
        138,
        144,
        152,
        158,
        165,
        182,
        205,
        211,
        215,
        219,
        225,
        226,
        234,
        241,
        247,
        250
      ],
      "labels_in_selection_order": [
        "CZ",
        "I1H",
        "P10",
        "F9",
        "F10",
        "TPP9",
        "FPZ",
        "C6",
        "PO4",
        "C5",
        "PPO5H",
        "F3",
        "F4",
        "PO9",
        "CP4H",
        "POO10",
        "FZ",
        "CP3H",
        "PZ",
        "TP10H",
        "FT9H",
        "FT10H",
        "I2H",
        "P6",
        "FCC3H",
        "FCC4H",
        "POO1",
        "AFP7",
        "AFP8",
        "TPP7H",
        "AFF7",
        "AFF8"
      ],
      "sorted_labels": [
        "I1H",
        "I2H",
        "POO1",
        "POO10",
        "PO9",
        "PO4",
        "PPO5H",
        "PZ",
        "P6",
        "P10",
        "TPP9",
        "TPP7H",
        "CP3H",
        "CP4H",
        "TP10H",
        "C5",
        "CZ",
        "C6",
        "FCC3H",
        "FCC4H",
        "FT9H",
        "FT10H",
        "F9",
        "F3",
        "FZ",
        "F4",
        "F10",
        "AFF7",
        "AFF8",
        "AFP7",
        "AFP8",
        "FPZ"
      ],
      "S16_feature_counts": [
        12,
        12,
        12,
        12,
        15,
        9,
        12,
        12,
        12,
        12,
        12,
        12,
        15,
        9,
        12,
        12
      ]
    },
    {
      "budget": 64,
      "fraction_of_253": 0.25296442687747034,
      "selection_order_indices": [
        138,
        1,
        70,
        205,
        225,
        71,
        250,
        144,
        33,
        132,
        40,
        211,
        219,
        26,
        105,
        25,
        215,
        99,
        60,
        111,
        165,
        182,
        5,
        66,
        152,
        158,
        19,
        241,
        247,
        74,
        226,
        234,
        237,
        238,
        187,
        201,
        113,
        108,
        173,
        34,
        11,
        63,
        39,
        169,
        178,
        102,
        146,
        174,
        17,
        97,
        48,
        7,
        13,
        51,
        93,
        147,
        3,
        89,
        58,
        213,
        217,
        37,
        91,
        184
      ],
      "sorted_indices": [
        1,
        3,
        5,
        7,
        11,
        13,
        17,
        19,
        25,
        26,
        33,
        34,
        37,
        39,
        40,
        48,
        51,
        58,
        60,
        63,
        66,
        70,
        71,
        74,
        89,
        91,
        93,
        97,
        99,
        102,
        105,
        108,
        111,
        113,
        132,
        138,
        144,
        146,
        147,
        152,
        158,
        165,
        169,
        173,
        174,
        178,
        182,
        184,
        187,
        201,
        205,
        211,
        213,
        215,
        217,
        219,
        225,
        226,
        234,
        237,
        238,
        241,
        247,
        250
      ],
      "labels_in_selection_order": [
        "CZ",
        "I1H",
        "P10",
        "F9",
        "F10",
        "TPP9",
        "FPZ",
        "C6",
        "PO4",
        "C5",
        "PPO5H",
        "F3",
        "F4",
        "PO9",
        "CP4H",
        "POO10",
        "FZ",
        "CP3H",
        "PZ",
        "TP10H",
        "FT9H",
        "FT10H",
        "I2H",
        "P6",
        "FCC3H",
        "FCC4H",
        "POO1",
        "AFP7",
        "AFP8",
        "TPP7H",
        "AFF7",
        "AFF8",
        "AF1",
        "AF2",
        "FFT7H",
        "FFT8H",
        "TTP7",
        "CP6",
        "FC1H",
        "PO8",
        "O2H",
        "P4H",
        "PPO7",
        "FC5H",
        "FC6H",
        "CPZ",
        "T8",
        "FC2H",
        "POO7",
        "CP5H",
        "PPO10H",
        "OI1",
        "OI2",
        "P9H",
        "TP9H",
        "FTT7",
        "OIZ",
        "TPP8",
        "P1",
        "F1",
        "F2",
        "PPO9",
        "TPP10",
        "FFT9"
      ],
      "sorted_labels": [
        "I1H",
        "OIZ",
        "I2H",
        "OI1",
        "O2H",
        "OI2",
        "POO7",
        "POO1",
        "POO10",
        "PO9",
        "PO4",
        "PO8",
        "PPO9",
        "PPO7",
        "PPO5H",
        "PPO10H",
        "P9H",
        "P1",
        "PZ",
        "P4H",
        "P6",
        "P10",
        "TPP9",
        "TPP7H",
        "TPP8",
        "TPP10",
        "TP9H",
        "CP5H",
        "CP3H",
        "CPZ",
        "CP4H",
        "CP6",
        "TP10H",
        "TTP7",
        "C5",
        "CZ",
        "C6",
        "T8",
        "FTT7",
        "FCC3H",
        "FCC4H",
        "FT9H",
        "FC5H",
        "FC1H",
        "FC2H",
        "FC6H",
        "FT10H",
        "FFT9",
        "FFT7H",
        "FFT8H",
        "F9",
        "F3",
        "F1",
        "FZ",
        "F2",
        "F4",
        "F10",
        "AFF7",
        "AFF8",
        "AF1",
        "AF2",
        "AFP7",
        "AFP8",
        "FPZ"
      ],
      "S16_feature_counts": [
        24,
        27,
        30,
        24,
        24,
        18,
        21,
        24,
        24,
        27,
        30,
        24,
        24,
        18,
        21,
        24
      ]
    },
    {
      "budget": 128,
      "fraction_of_253": 0.5059288537549407,
      "selection_order_indices": [
        138,
        1,
        70,
        205,
        225,
        71,
        250,
        144,
        33,
        132,
        40,
        211,
        219,
        26,
        105,
        25,
        215,
        99,
        60,
        111,
        165,
        182,
        5,
        66,
        152,
        158,
        19,
        241,
        247,
        74,
        226,
        234,
        237,
        238,
        187,
        201,
        113,
        108,
        173,
        34,
        11,
        63,
        39,
        169,
        178,
        102,
        146,
        174,
        17,
        97,
        48,
        7,
        13,
        51,
        93,
        147,
        3,
        89,
        58,
        213,
        217,
        37,
        91,
        184,
        204,
        15,
        36,
        54,
        209,
        221,
        128,
        162,
        29,
        46,
        134,
        142,
        31,
        119,
        123,
        126,
        82,
        77,
        85,
        236,
        239,
        80,
        191,
        197,
        249,
        68,
        130,
        248,
        251,
        252,
        23,
        28,
        235,
        240,
        95,
        167,
        207,
        223,
        42,
        44,
        115,
        149,
        227,
        233,
        180,
        32,
        229,
        231,
        87,
        160,
        41,
        45,
        22,
        2,
        72,
        185,
        203,
        50,
        49,
        92,
        112,
        164,
        183,
        189
      ],
      "sorted_indices": [
        1,
        2,
        3,
        5,
        7,
        11,
        13,
        15,
        17,
        19,
        22,
        23,
        25,
        26,
        28,
        29,
        31,
        32,
        33,
        34,
        36,
        37,
        39,
        40,
        41,
        42,
        44,
        45,
        46,
        48,
        49,
        50,
        51,
        54,
        58,
        60,
        63,
        66,
        68,
        70,
        71,
        72,
        74,
        77,
        80,
        82,
        85,
        87,
        89,
        91,
        92,
        93,
        95,
        97,
        99,
        102,
        105,
        108,
        111,
        112,
        113,
        115,
        119,
        123,
        126,
        128,
        130,
        132,
        134,
        138,
        142,
        144,
        146,
        147,
        149,
        152,
        158,
        160,
        162,
        164,
        165,
        167,
        169,
        173,
        174,
        178,
        180,
        182,
        183,
        184,
        185,
        187,
        189,
        191,
        197,
        201,
        203,
        204,
        205,
        207,
        209,
        211,
        213,
        215,
        217,
        219,
        221,
        223,
        225,
        226,
        227,
        229,
        231,
        233,
        234,
        235,
        236,
        237,
        238,
        239,
        240,
        241,
        247,
        248,
        249,
        250,
        251,
        252
      ],
      "labels_in_selection_order": [
        "CZ",
        "I1H",
        "P10",
        "F9",
        "F10",
        "TPP9",
        "FPZ",
        "C6",
        "PO4",
        "C5",
        "PPO5H",
        "F3",
        "F4",
        "PO9",
        "CP4H",
        "POO10",
        "FZ",
        "CP3H",
        "PZ",
        "TP10H",
        "FT9H",
        "FT10H",
        "I2H",
        "P6",
        "FCC3H",
        "FCC4H",
        "POO1",
        "AFP7",
        "AFP8",
        "TPP7H",
        "AFF7",
        "AFF8",
        "AF1",
        "AF2",
        "FFT7H",
        "FFT8H",
        "TTP7",
        "CP6",
        "FC1H",
        "PO8",
        "O2H",
        "P4H",
        "PPO7",
        "FC5H",
        "FC6H",
        "CPZ",
        "T8",
        "FC2H",
        "POO7",
        "CP5H",
        "PPO10H",
        "OI1",
        "OI2",
        "P9H",
        "TP9H",
        "FTT7",
        "OIZ",
        "TPP8",
        "P1",
        "F1",
        "F2",
        "PPO9",
        "TPP10",
        "FFT9",
        "FFT10",
        "POO9",
        "PO10",
        "P5",
        "F5",
        "F6",
        "TTP8H",
        "FTT8H",
        "PO3",
        "PPO6H",
        "C3",
        "C4",
        "POZ",
        "CCP1",
        "CCP2",
        "CCP6H",
        "CPP2H",
        "CPP3",
        "CPP4",
        "AF3",
        "AF4",
        "CPP1H",
        "FFC3H",
        "FFC4H",
        "FP1H",
        "P8",
        "T7",
        "FP1",
        "FP2H",
        "FP2",
        "POO8",
        "PO7",
        "AF7",
        "AF8",
        "TP7H",
        "FT7H",
        "F7",
        "F8",
        "PPO1H",
        "PPO2H",
        "CCP5",
        "FCC5",
        "AFF5H",
        "AFF6H",
        "FT8H",
        "PO2",
        "AFF1H",
        "AFF2H",
        "CPP6",
        "FCC6H",
        "PPO3H",
        "PPO4H",
        "POO4",
        "OI1H",
        "TPP9H",
        "FFT9H",
        "FFT10H",
        "P9",
        "PPO10",
        "TP9",
        "TP10",
        "FT9",
        "FT10",
        "FFC5H"
      ],
      "sorted_labels": [
        "I1H",
        "OI1H",
        "OIZ",
        "I2H",
        "OI1",
        "O2H",
        "OI2",
        "POO9",
        "POO7",
        "POO1",
        "POO4",
        "POO8",
        "POO10",
        "PO9",
        "PO7",
        "PO3",
        "POZ",
        "PO2",
        "PO4",
        "PO8",
        "PO10",
        "PPO9",
        "PPO7",
        "PPO5H",
        "PPO3H",
        "PPO1H",
        "PPO2H",
        "PPO4H",
        "PPO6H",
        "PPO10H",
        "PPO10",
        "P9",
        "P9H",
        "P5",
        "P1",
        "PZ",
        "P4H",
        "P6",
        "P8",
        "P10",
        "TPP9",
        "TPP9H",
        "TPP7H",
        "CPP3",
        "CPP1H",
        "CPP2H",
        "CPP4",
        "CPP6",
        "TPP8",
        "TPP10",
        "TP9",
        "TP9H",
        "TP7H",
        "CP5H",
        "CP3H",
        "CPZ",
        "CP4H",
        "CP6",
        "TP10H",
        "TP10",
        "TTP7",
        "CCP5",
        "CCP1",
        "CCP2",
        "CCP6H",
        "TTP8H",
        "T7",
        "C5",
        "C3",
        "CZ",
        "C4",
        "C6",
        "T8",
        "FTT7",
        "FCC5",
        "FCC3H",
        "FCC4H",
        "FCC6H",
        "FTT8H",
        "FT9",
        "FT9H",
        "FT7H",
        "FC5H",
        "FC1H",
        "FC2H",
        "FC6H",
        "FT8H",
        "FT10H",
        "FT10",
        "FFT9",
        "FFT9H",
        "FFT7H",
        "FFC5H",
        "FFC3H",
        "FFC4H",
        "FFT8H",
        "FFT10H",
        "FFT10",
        "F9",
        "F7",
        "F5",
        "F3",
        "F1",
        "FZ",
        "F2",
        "F4",
        "F6",
        "F8",
        "F10",
        "AFF7",
        "AFF5H",
        "AFF1H",
        "AFF2H",
        "AFF6H",
        "AFF8",
        "AF7",
        "AF3",
        "AF1",
        "AF2",
        "AF4",
        "AF8",
        "AFP7",
        "AFP8",
        "FP1",
        "FP1H",
        "FPZ",
        "FP2H",
        "FP2"
      ],
      "S16_feature_counts": [
        54,
        48,
        57,
        48,
        51,
        39,
        42,
        45,
        54,
        48,
        57,
        48,
        51,
        39,
        42,
        45
      ]
    },
    {
      "budget": 253,
      "fraction_of_253": 1.0,
      "selection_order_indices": [
        138,
        1,
        70,
        205,
        225,
        71,
        250,
        144,
        33,
        132,
        40,
        211,
        219,
        26,
        105,
        25,
        215,
        99,
        60,
        111,
        165,
        182,
        5,
        66,
        152,
        158,
        19,
        241,
        247,
        74,
        226,
        234,
        237,
        238,
        187,
        201,
        113,
        108,
        173,
        34,
        11,
        63,
        39,
        169,
        178,
        102,
        146,
        174,
        17,
        97,
        48,
        7,
        13,
        51,
        93,
        147,
        3,
        89,
        58,
        213,
        217,
        37,
        91,
        184,
        204,
        15,
        36,
        54,
        209,
        221,
        128,
        162,
        29,
        46,
        134,
        142,
        31,
        119,
        123,
        126,
        82,
        77,
        85,
        236,
        239,
        80,
        191,
        197,
        249,
        68,
        130,
        248,
        251,
        252,
        23,
        28,
        235,
        240,
        95,
        167,
        207,
        223,
        42,
        44,
        115,
        149,
        227,
        233,
        180,
        32,
        229,
        231,
        87,
        160,
        41,
        45,
        22,
        2,
        72,
        185,
        203,
        50,
        49,
        92,
        112,
        164,
        183,
        189,
        199,
        117,
        56,
        171,
        176,
        136,
        140,
        151,
        125,
        159,
        109,
        154,
        156,
        129,
        163,
        114,
        148,
        116,
        127,
        150,
        161,
        193,
        195,
        20,
        38,
        47,
        8,
        27,
        35,
        52,
        69,
        206,
        224,
        4,
        9,
        0,
        10,
        133,
        143,
        244,
        6,
        14,
        121,
        137,
        139,
        155,
        135,
        141,
        16,
        24,
        131,
        145,
        90,
        100,
        104,
        120,
        122,
        118,
        124,
        153,
        157,
        30,
        243,
        245,
        101,
        103,
        172,
        175,
        96,
        107,
        168,
        179,
        79,
        83,
        75,
        21,
        62,
        81,
        194,
        192,
        196,
        98,
        106,
        170,
        177,
        188,
        200,
        94,
        110,
        166,
        181,
        65,
        78,
        84,
        76,
        86,
        190,
        198,
        73,
        88,
        186,
        202,
        57,
        212,
        218,
        12,
        18,
        242,
        246,
        59,
        61,
        214,
        216,
        53,
        67,
        208,
        222,
        228,
        232,
        55,
        64,
        210,
        220,
        43,
        230
      ],
      "sorted_indices": [
        0,
        1,
        2,
        3,
        4,
        5,
        6,
        7,
        8,
        9,
        10,
        11,
        12,
        13,
        14,
        15,
        16,
        17,
        18,
        19,
        20,
        21,
        22,
        23,
        24,
        25,
        26,
        27,
        28,
        29,
        30,
        31,
        32,
        33,
        34,
        35,
        36,
        37,
        38,
        39,
        40,
        41,
        42,
        43,
        44,
        45,
        46,
        47,
        48,
        49,
        50,
        51,
        52,
        53,
        54,
        55,
        56,
        57,
        58,
        59,
        60,
        61,
        62,
        63,
        64,
        65,
        66,
        67,
        68,
        69,
        70,
        71,
        72,
        73,
        74,
        75,
        76,
        77,
        78,
        79,
        80,
        81,
        82,
        83,
        84,
        85,
        86,
        87,
        88,
        89,
        90,
        91,
        92,
        93,
        94,
        95,
        96,
        97,
        98,
        99,
        100,
        101,
        102,
        103,
        104,
        105,
        106,
        107,
        108,
        109,
        110,
        111,
        112,
        113,
        114,
        115,
        116,
        117,
        118,
        119,
        120,
        121,
        122,
        123,
        124,
        125,
        126,
        127,
        128,
        129,
        130,
        131,
        132,
        133,
        134,
        135,
        136,
        137,
        138,
        139,
        140,
        141,
        142,
        143,
        144,
        145,
        146,
        147,
        148,
        149,
        150,
        151,
        152,
        153,
        154,
        155,
        156,
        157,
        158,
        159,
        160,
        161,
        162,
        163,
        164,
        165,
        166,
        167,
        168,
        169,
        170,
        171,
        172,
        173,
        174,
        175,
        176,
        177,
        178,
        179,
        180,
        181,
        182,
        183,
        184,
        185,
        186,
        187,
        188,
        189,
        190,
        191,
        192,
        193,
        194,
        195,
        196,
        197,
        198,
        199,
        200,
        201,
        202,
        203,
        204,
        205,
        206,
        207,
        208,
        209,
        210,
        211,
        212,
        213,
        214,
        215,
        216,
        217,
        218,
        219,
        220,
        221,
        222,
        223,
        224,
        225,
        226,
        227,
        228,
        229,
        230,
        231,
        232,
        233,
        234,
        235,
        236,
        237,
        238,
        239,
        240,
        241,
        242,
        243,
        244,
        245,
        246,
        247,
        248,
        249,
        250,
        251,
        252
      ],
      "labels_in_selection_order": [
        "CZ",
        "I1H",
        "P10",
        "F9",
        "F10",
        "TPP9",
        "FPZ",
        "C6",
        "PO4",
        "C5",
        "PPO5H",
        "F3",
        "F4",
        "PO9",
        "CP4H",
        "POO10",
        "FZ",
        "CP3H",
        "PZ",
        "TP10H",
        "FT9H",
        "FT10H",
        "I2H",
        "P6",
        "FCC3H",
        "FCC4H",
        "POO1",
        "AFP7",
        "AFP8",
        "TPP7H",
        "AFF7",
        "AFF8",
        "AF1",
        "AF2",
        "FFT7H",
        "FFT8H",
        "TTP7",
        "CP6",
        "FC1H",
        "PO8",
        "O2H",
        "P4H",
        "PPO7",
        "FC5H",
        "FC6H",
        "CPZ",
        "T8",
        "FC2H",
        "POO7",
        "CP5H",
        "PPO10H",
        "OI1",
        "OI2",
        "P9H",
        "TP9H",
        "FTT7",
        "OIZ",
        "TPP8",
        "P1",
        "F1",
        "F2",
        "PPO9",
        "TPP10",
        "FFT9",
        "FFT10",
        "POO9",
        "PO10",
        "P5",
        "F5",
        "F6",
        "TTP8H",
        "FTT8H",
        "PO3",
        "PPO6H",
        "C3",
        "C4",
        "POZ",
        "CCP1",
        "CCP2",
        "CCP6H",
        "CPP2H",
        "CPP3",
        "CPP4",
        "AF3",
        "AF4",
        "CPP1H",
        "FFC3H",
        "FFC4H",
        "FP1H",
        "P8",
        "T7",
        "FP1",
        "FP2H",
        "FP2",
        "POO8",
        "PO7",
        "AF7",
        "AF8",
        "TP7H",
        "FT7H",
        "F7",
        "F8",
        "PPO1H",
        "PPO2H",
        "CCP5",
        "FCC5",
        "AFF5H",
        "AFF6H",
        "FT8H",
        "PO2",
        "AFF1H",
        "AFF2H",
        "CPP6",
        "FCC6H",
        "PPO3H",
        "PPO4H",
        "POO4",
        "OI1H",
        "TPP9H",
        "FFT9H",
        "FFT10H",
        "P9",
        "PPO10",
        "TP9",
        "TP10",
        "FT9",
        "FT10",
        "FFC5H",
        "FFC6H",
        "CCP3",
        "P3",
        "FC3H",
        "FC4H",
        "C1",
        "C2",
        "FCC3",
        "CCP4",
        "FCC4",
        "TP8H",
        "FCC1H",
        "FCC2H",
        "TTP8",
        "FTT8",
        "TTP7H",
        "FTT7H",
        "CCP5H",
        "CCP6",
        "FCC5H",
        "FCC6",
        "FFC1H",
        "FFC2H",
        "POOZ",
        "PPO9H",
        "PPO8",
        "O1",
        "PO9H",
        "PO10H",
        "P7",
        "P10H",
        "F9H",
        "F10H",
        "OI2H",
        "O1H",
        "IZ",
        "OZ",
        "C5H",
        "C6H",
        "AFPZ",
        "I1",
        "I2",
        "CCPZ",
        "C1H",
        "C2H",
        "FCCZ",
        "C3H",
        "C4H",
        "POO9H",
        "POO10H",
        "T7H",
        "T8H",
        "TPP10H",
        "CP1",
        "CP2",
        "CCP1H",
        "CCP2H",
        "CCP3H",
        "CCP4H",
        "FCC1",
        "FCC2",
        "PO1",
        "AFP1",
        "AFP2",
        "CP1H",
        "CP2H",
        "FC1",
        "FC2",
        "CP5",
        "CP6H",
        "FC5",
        "FC6",
        "CPP1",
        "CPP2",
        "CPP5",
        "POO2",
        "P2",
        "CPPZ",
        "FFCZ",
        "FFC1",
        "FFC2",
        "CP3",
        "CP4",
        "FC3",
        "FC4",
        "FFC5",
        "FFC6",
        "TP7",
        "TP8",
        "FT7",
        "FT8",
        "P6H",
        "CPP3H",
        "CPP4H",
        "CPP5H",
        "CPP6H",
        "FFC3",
        "FFC4",
        "TPP7",
        "TPP8H",
        "FFT7",
        "FFT8",
        "P3H",
        "F3H",
        "F4H",
        "O2",
        "POO3",
        "AFP3",
        "AFP4",
        "P1H",
        "P2H",
        "F1H",
        "F2H",
        "P7H",
        "P8H",
        "F7H",
        "F8H",
        "AFF3",
        "AFF4",
        "P5H",
        "P4",
        "F5H",
        "F6H",
        "PPOZ",
        "AFFZ"
      ],
      "sorted_labels": [
        "IZ",
        "I1H",
        "OI1H",
        "OIZ",
        "OI2H",
        "I2H",
        "I1",
        "OI1",
        "O1",
        "O1H",
        "OZ",
        "O2H",
        "O2",
        "OI2",
        "I2",
        "POO9",
        "POO9H",
        "POO7",
        "POO3",
        "POO1",
        "POOZ",
        "POO2",
        "POO4",
        "POO8",
        "POO10H",
        "POO10",
        "PO9",
        "PO9H",
        "PO7",
        "PO3",
        "PO1",
        "POZ",
        "PO2",
        "PO4",
        "PO8",
        "PO10H",
        "PO10",
        "PPO9",
        "PPO9H",
        "PPO7",
        "PPO5H",
        "PPO3H",
        "PPO1H",
        "PPOZ",
        "PPO2H",
        "PPO4H",
        "PPO6H",
        "PPO8",
        "PPO10H",
        "PPO10",
        "P9",
        "P9H",
        "P7",
        "P7H",
        "P5",
        "P5H",
        "P3",
        "P3H",
        "P1",
        "P1H",
        "PZ",
        "P2H",
        "P2",
        "P4H",
        "P4",
        "P6H",
        "P6",
        "P8H",
        "P8",
        "P10H",
        "P10",
        "TPP9",
        "TPP9H",
        "TPP7",
        "TPP7H",
        "CPP5",
        "CPP5H",
        "CPP3",
        "CPP3H",
        "CPP1",
        "CPP1H",
        "CPPZ",
        "CPP2H",
        "CPP2",
        "CPP4H",
        "CPP4",
        "CPP6H",
        "CPP6",
        "TPP8H",
        "TPP8",
        "TPP10H",
        "TPP10",
        "TP9",
        "TP9H",
        "TP7",
        "TP7H",
        "CP5",
        "CP5H",
        "CP3",
        "CP3H",
        "CP1",
        "CP1H",
        "CPZ",
        "CP2H",
        "CP2",
        "CP4H",
        "CP4",
        "CP6H",
        "CP6",
        "TP8H",
        "TP8",
        "TP10H",
        "TP10",
        "TTP7",
        "TTP7H",
        "CCP5",
        "CCP5H",
        "CCP3",
        "CCP3H",
        "CCP1",
        "CCP1H",
        "CCPZ",
        "CCP2H",
        "CCP2",
        "CCP4H",
        "CCP4",
        "CCP6H",
        "CCP6",
        "TTP8H",
        "TTP8",
        "T7",
        "T7H",
        "C5",
        "C5H",
        "C3",
        "C3H",
        "C1",
        "C1H",
        "CZ",
        "C2H",
        "C2",
        "C4H",
        "C4",
        "C6H",
        "C6",
        "T8H",
        "T8",
        "FTT7",
        "FTT7H",
        "FCC5",
        "FCC5H",
        "FCC3",
        "FCC3H",
        "FCC1",
        "FCC1H",
        "FCCZ",
        "FCC2H",
        "FCC2",
        "FCC4H",
        "FCC4",
        "FCC6H",
        "FCC6",
        "FTT8H",
        "FTT8",
        "FT9",
        "FT9H",
        "FT7",
        "FT7H",
        "FC5",
        "FC5H",
        "FC3",
        "FC3H",
        "FC1",
        "FC1H",
        "FC2H",
        "FC2",
        "FC4H",
        "FC4",
        "FC6H",
        "FC6",
        "FT8H",
        "FT8",
        "FT10H",
        "FT10",
        "FFT9",
        "FFT9H",
        "FFT7",
        "FFT7H",
        "FFC5",
        "FFC5H",
        "FFC3",
        "FFC3H",
        "FFC1",
        "FFC1H",
        "FFCZ",
        "FFC2H",
        "FFC2",
        "FFC4H",
        "FFC4",
        "FFC6H",
        "FFC6",
        "FFT8H",
        "FFT8",
        "FFT10H",
        "FFT10",
        "F9",
        "F9H",
        "F7",
        "F7H",
        "F5",
        "F5H",
        "F3",
        "F3H",
        "F1",
        "F1H",
        "FZ",
        "F2H",
        "F2",
        "F4H",
        "F4",
        "F6H",
        "F6",
        "F8H",
        "F8",
        "F10H",
        "F10",
        "AFF7",
        "AFF5H",
        "AFF3",
        "AFF1H",
        "AFFZ",
        "AFF2H",
        "AFF4",
        "AFF6H",
        "AFF8",
        "AF7",
        "AF3",
        "AF1",
        "AF2",
        "AF4",
        "AF8",
        "AFP7",
        "AFP3",
        "AFP1",
        "AFPZ",
        "AFP2",
        "AFP4",
        "AFP8",
        "FP1",
        "FP1H",
        "FPZ",
        "FP2H",
        "FP2"
      ],
      "S16_feature_counts": [
        105,
        99,
        117,
        93,
        108,
        69,
        81,
        87,
        105,
        99,
        117,
        93,
        108,
        69,
        81,
        87
      ]
    }
  ],
  "attention_or_AKB_outcome_read": false,
  "paper_mutated": false
}
```
