## Supplementary material for "Falsifiable substitution tests reveal task-structured neural evidence for auditory attention": Article_Analysis_Source_Code: kite_sat_nested_sensor_budgets_v1.json.sha256

```
9764134e7d4ac2b2c28ea2f0723c83aca6ce27cc2623d3c67b1fda113be4062d  kite_sat_nested_sensor_budgets_v1.json
```
