## Supplementary material for "Falsifiable substitution tests reveal task-structured neural evidence for auditory attention": Article_Analysis_Source_Code: kite_sat_sensor_density_implementation_lock_v1.json

```
{
  "schema": "KITE-SAT-sensor-density-mechanism-implementation-lock-v1",
  "status": "locked_after_primary_confirmation_and_before_any_sensor_budget_decoder",
  "locked_at_local": "2026-07-29T16:40:00+08:00",
  "protocol_sha256": "db704901422b45686819e294afdd60ac4ffafbc9b7c75a2f871ab1049a740f86",
  "subject_order": [
    "S0",
    "S10",
    "S2",
    "S21",
    "S28",
    "S22",
    "S9",
    "S15",
    "S16",
    "S18",
    "S13",
    "S1"
  ],
  "source_sha256": {
    "analysis/kite_sat_sensor_density_lock_utils_v1.py": "1ad3b571cc5024ec42c4a5313a6cde6bc06397aa41192d39dec865e2f88c2371",
    "analysis/run_kite_sat_sensor_density_subject_v1.py": "e358169782e966e33488fc901777a3392b235ceeb49b7d44041ef27a63bef7e3",
    "analysis/run_kite_sat_sensor_density_group_v1.py": "42c3c88b7330727aafe3e661ff2f2cfd1ecb2b85dc6c587e780bfd0ea6516665",
    "analysis/audit_kite_sat_sensor_density_outcome_v1.py": "f9f6c871da0b3665041b040c8e84ba0cbeec4dbceb07d29327a17994f99d57e2",
    "analysis/kite_sat_adaptive_broad_v1.py": "58addd3915ff6634e1b3297c3501071acb77cc4885b4301f8b9b5c0eee39c615",
    "analysis/kite_sat_backward_v1.py": "7a57b55caacb748954ad8504c7527c5d7fdb2cf157931fa1dbf649b76a6bfdcd",
    "analysis/kite_sat_direction_delay_controls_v1.py": "7bf3cdf84c807e96cba70bc2f99fdfc5d39f35f40f8ea976cd33bf60d3f8e8bf",
    "analysis/kite_sat_geometry_v1.py": "68c1a8cd91cab150d12c74db8add254807e60c83257259464210d2d3cb3e3ec6",
    "analysis/kite_st_hd_core_v1.py": "ffedc2e7b12a0a03a6dabcc48c3e7547cc0f1386d59f60abb38e7160517f81e0",
    "analysis/kite_st_hd_statistics_v1.py": "5d0dc968393652ceeadbf4db8b0e65c30c0c27d0db3b542f6b48cda06aed8801"
  },
  "frozen_inputs": {
    "nested_sensor_subsets": {
      "path": "docs/kite_sat_nested_sensor_budgets_v1.json",
      "sha256": "9764134e7d4ac2b2c28ea2f0723c83aca6ce27cc2623d3c67b1fda113be4062d"
    },
    "primary_confirmation_decision": {
      "path": "results/kite_sat/akb_confirmation_complete_case_v2/confirmation_decision_v1.json",
      "sha256": "b55dc8658d906a9b14a8e8e207ab6d54a794eede73a2215db728ef603dc27766"
    },
    "primary_confirmation_audit": {
      "path": "results/kite_sat/akb_confirmation_complete_case_v2/confirmation_outcome_audit_v1.json",
      "sha256": "40a1eb5d35b4afe64ec37df9a16277e461df89cfcd4782b52830e0f04da58132"
    },
    "direction_delay_mechanism_decision": {
      "path": "results/kite_sat/akb_confirmation_complete_case_direction_delay_v2/mechanism_decision_v1.json",
      "sha256": "368f7ef424585ff4d7b8bd3c7cf7bd1930c1f22d3c17630efc62eeca7a11aee8"
    },
    "direction_delay_mechanism_precision_audit": {
      "path": "results/kite_sat/akb_confirmation_complete_case_direction_delay_v2/mechanism_outcome_audit_precision_v2.json",
      "sha256": "8f3b9750cc11d4d98a7c09975b25382f34a595840c328ab2214d0a4b3aa2b82f"
    },
    "audio_feature_cache": {
      "path": "data/derived/kite_st_hd_zenodo4518754/kite_sat_audio_features_v1.npz",
      "sha256": "34a2c795487036bfd9603363df99b02e196a209618b7d61ad759a4a5776ec0b1"
    },
    "public_coordinates": {
      "path": "downloads/candidate_audit/zenodo4518754_support/misc/misc/eeg255ch_locs.csv",
      "sha256": "cecd087a09454091ba307f6eb95a8356961b87d269f273a7d1f7ee2139fde5d8"
    }
  },
  "static_checks": {
    "generic_253_fit_max_abs_difference_from_locked_fit": 0.0,
    "nested_budgets": [
      32,
      64,
      128,
      253
    ],
    "all_16_cells_nonempty": true,
    "python_compile": "pass"
  },
  "preoutcome_state": {
    "subject_outputs_present": 0,
    "group_output_present": false,
    "sensor_budget_decoder_outcomes_known": false,
    "paper_mutated": false
  }
}
```
