## Supplementary material for "Falsifiable substitution tests reveal task-structured neural evidence for auditory attention": Article_Analysis_Source_Code: kite_sat_sensor_density_implementation_lock_v1.json.sha256

```
0f0b5c4a55fa3f4094548ad4fa52b76bd7322913f13209412230869972b9f6b0  kite_sat_sensor_density_implementation_lock_v1.json
```
