## Supplementary material for "Falsifiable substitution tests reveal task-structured neural evidence for auditory attention": Article_Analysis_Source_Code: kite_sat_sensor_density_mechanism_protocol_v1.json

```
{
  "schema": "KITE-SAT-sensor-density-mechanism-protocol-v1",
  "status": "frozen_after_primary_confirmation_and_before_any_sensor_budget_decoder",
  "frozen_at_local": "2026-07-29T16:34:00+08:00",
  "timing_disclosure": {
    "primary_confirmation_already_known": true,
    "primary_confirmation_decision_sha256": "b55dc8658d906a9b14a8e8e207ab6d54a794eede73a2215db728ef603dc27766",
    "mechanism_topology_decision_already_known": true,
    "mechanism_decision_sha256": "368f7ef424585ff4d7b8bd3c7cf7bd1930c1f22d3c17630efc62eeca7a11aee8",
    "sensor_budget_outcomes_already_known": false,
    "inferential_status": "post-confirmation mechanistic analysis; not part of the primary family"
  },
  "question": "Does the AKB advantage and its direction-delay topology specificity depend on the angular sampling density of the scalp field, providing a mechanistic bridge between the 253-channel success and lower-density cross-device boundary results?",
  "cohort": {
    "subjects": [
      "S0",
      "S10",
      "S2",
      "S21",
      "S28",
      "S22",
      "S9",
      "S15",
      "S16",
      "S18",
      "S13",
      "S1"
    ],
    "n": 12,
    "source": "The independently confirmed complete cases; S26 and S3 remain technical failures."
  },
  "sensor_subsets": {
    "path": "docs/kite_sat_nested_sensor_budgets_v1.json",
    "sha256": "9764134e7d4ac2b2c28ea2f0723c83aca6ce27cc2623d3c67b1fda113be4062d",
    "budgets": [
      32,
      64,
      128,
      253
    ],
    "selection": "Nested outcome-independent farthest-point prefixes in released two-dimensional scalp coordinates, starting from CZ.",
    "all_16_cells_nonempty_at_every_budget": true
  },
  "analysis": {
    "preprocessing": "Reuse the frozen 100 Hz complete-case recordings and audio cache.",
    "features": "At each budget retain all six 0-250 ms lag features of the selected electrodes only.",
    "training": "Refit the same standardized ridge-ratio-1 backward decoder separately at each budget and training story.",
    "calibration": "Recompute the same training-story even/odd cross-fitted 16-cell reliability separately at each budget.",
    "AKB": "Use the unchanged exp(2r) positive weights normalized to sum 16.",
    "test": "Unseen-story AUC in both directions, averaged within participant.",
    "topology_controls": "At every budget compare identity against the mean of the same 15 C8-by-C2 capacity- and histogram-matched angular/delay transforms.",
    "no_hyperparameter_selection": true
  },
  "endpoints": {
    "per_budget": [
      "global AUC",
      "AKB AUC",
      "AKB-minus-global gain",
      "identity-minus-mean-15-topology-controls AUC"
    ],
    "density_slope": "Within participant ordinary least-squares slope of AKB gain on log2(budget/32), using all four fixed budgets.",
    "topology_density_slope": "Analogous slope of identity topology advantage.",
    "full_budget_equivalence": "The 253-budget global, AKB and gain endpoints must reproduce the frozen primary subject endpoints to 1e-12."
  },
  "frozen_mechanistic_predictions": {
    "AKB_gain_density_slope_gt_0": "exact one-sided participant sign-flip, descriptive p",
    "topology_advantage_density_slope_gt_0": "exact one-sided participant sign-flip, descriptive p",
    "group_mean_gain_monotone_nondecreasing_32_64_128_253": true,
    "group_mean_topology_advantage_monotone_nondecreasing_32_64_128_253": true
  },
  "claim_boundaries": [
    "A monotone curve would support a spatial-sampling mechanism but would not prove that channel count alone caused the KUL or ds006434 transfer outcomes.",
    "A nonmonotone curve must be retained and would weaken the sensor-density explanation.",
    "No sensor subset may be changed after outcomes.",
    "No result from this analysis upgrades the already separate primary-confirmatory p values."
  ],
  "paper_mutated": false
}
```
