## Supplementary material for "Falsifiable substitution tests reveal task-structured neural evidence for auditory attention": Article_Analysis_Source_Code: kite_sat_sensor_density_mechanism_protocol_v1.json.sha256

```
db704901422b45686819e294afdd60ac4ffafbc9b7c75a2f871ab1049a740f86  kite_sat_sensor_density_mechanism_protocol_v1.json
```
