## Supplementary material for "Falsifiable substitution tests reveal task-structured neural evidence for auditory attention": Article_Analysis_Source_Code: kite_st_hd_implementation_lock_v1.json

```
{
  "lock_id": "KITE-ST-HD-implementation-lock-v1",
  "created_local_date": "2026-07-29",
  "status": "locked_before_any_development_archive_acquisition",
  "parent_protocol": "docs/kite_st_hd_preoutcome_protocol_v1.json",
  "parent_protocol_sha256": "f1096ab5ed46a54e26a95c2f19f8e2619c5a8feac768c7fb77d1e85d7f09feb8",
  "amendments": {
    "docs/kite_st_hd_preoutcome_amendment_01.json": "d53e96bc121cc1ec200f44ebad32bfbd8e295a28e1007c2b5373b18806719ded",
    "docs/kite_st_hd_preoutcome_amendment_02.json": "b67b00959c6d5f2e45384ed0ab25e630b36f5b03bc7daaa57a162bba41c4684e"
  },
  "development_subjects": [
    "S7",
    "S4",
    "S24",
    "S11",
    "S23",
    "S14",
    "S29",
    "S19",
    "S17",
    "S12",
    "S25",
    "S27"
  ],
  "untouched_confirmation_subjects": [
    "S5",
    "S0",
    "S10",
    "S26",
    "S2",
    "S21",
    "S28",
    "S22",
    "S9",
    "S3",
    "S15",
    "S16",
    "S18",
    "S13",
    "S1"
  ],
  "preprocessing_contract": {
    "raw_sampling_hz": 1000,
    "trigger_rule": "Split rising edges wherever the gap is outside 0.95--1.05 seconds and select the longest contiguous approximately 1-Hz train; require at least 390 rises.",
    "crop": "Center a 366-second padded crop on the first/last selected-trigger midpoint; zero-phase filter; resample; trim 3 seconds from each end to exactly 360 seconds.",
    "reference": "Subtract each channel's engineering-QC median and common average over non-bad scalp channels.",
    "bad_channel_rule": "On fixed value-blind QC samples, flag robust CAR scale ratio below 0.15 or above 8.0; abort above five; interpolate each flagged channel from its six nearest good public-coordinate neighbors by inverse distance.",
    "filter": "Fourth-order Butterworth zero-phase 1--15 Hz at 1000 Hz, polyphase resample to 100 Hz.",
    "nuisance": "Regress standardized XtraL, XtraR and their first differences; these channels never enter geometry or decoding.",
    "label_alias": "Apply only PPO8H-to-PPO8 at zero-based row 47, then require exact ordered equality to all 253 finite-coordinate labels.",
    "block": "Twelve contiguous 30-second blocks per recording; standardize each channel, clip to +/-8 SD, re-standardize."
  },
  "feature_contract": {
    "primary_nodes": "222 public-coordinate sensors with projected y<=0.30.",
    "frontal_control_nodes": "31 public-coordinate sensors with projected y>0.30.",
    "primary_unordered_edges": 24531,
    "candidate_A": "Mean of antisymmetric lagged standardized associations at 20, 40, 60, 80, 100 and 120 ms.",
    "candidate_A_carrier": "For each edge choose the lag with maximum mean-squared antisymmetric association pooled label-blind over all four recordings and 12 blocks.",
    "candidate_B": "Antisymmetric 4--14 Hz phase-slope index from 2-second Hann windows stepped by 1 second.",
    "candidate_B_carrier": "Absolute circular-mean group delay of adjacent coherencies, truncated to 20--120 ms, then median-pooled label-blind over all four recordings and blocks.",
    "frontal_pc_control": "Regress five temporal PCs of the 31 standardized frontal channels from the 222 primary channels independently inside each block.",
    "time_reversal_control": "Recompute each directed operator after reversing samples within every block.",
    "zero_lag_control": "Use the symmetric standardized zero-lag covariance on the identical primary edges.",
    "alpha_benchmark": "Right-minus-left mean log 8--13 Hz power over fixed posterior regions x>0.10 or x<-0.10 and y<-0.15 (37 sensors per side)."
  },
  "attention_and_inference_contract": {
    "per_subject_story_effect": "For each edge, mean blockwise L-minus-R difference divided by its blockwise RMS, yielding a bounded effect.",
    "acquisition_order": "For each story, regress the centered within-subject L-minus-R acquisition-rank contrast across participants while preserving the group mean. Under every sign flip, flip both effect and order contrast before residualization.",
    "cross_story_score": "Mean cross-participant, cross-story product excluding same-participant products.",
    "selected_edge_count": 200,
    "candidate_familywise": "Enumerate all 4096 participant-wise sign patterns; rerun order residualization and edge selection for A and B under every pattern; compare each observed candidate statistic to the patternwise maximum across candidates.",
    "winner": "Candidate with the larger observed selected-family statistic; it passes D1 only if positive and maximum-statistic familywise one-sided p<=0.01.",
    "edge_orientation": "Sign of the order-residualized mean part1-plus-part2 effect on the selected edge.",
    "LOPO_decoder": "For each held-out participant, select edges using both stories from the other 11 participants; train signed weights on one story and evaluate the other, then reverse stories. Test features are standardized across the 24 L/R blocks without labels. Report the mean of the two AUCs.",
    "LOPO_inference": "Exact 4096 sign flips of participant AUC-minus-0.5; require mean AUC>=0.60, p<=0.05 and at least 8/12 participants above 0.5."
  },
  "geometry_contract": {
    "ambient_space": "R2 projected scalp x R normalized neural delay.",
    "time_scale_seconds": 0.12,
    "tube_radii": [
      0.025,
      0.035,
      0.05
    ],
    "primary_radius": 0.035,
    "integration_points": 12000,
    "nested_signflip_integration_points": 2000,
    "matched_family_count": 1000,
    "matched_structure": "Without replacement within the exact joint strata of full-graph spatial-length decile and carrier-lag bin; independently permute selected orientation signs to preserve their count.",
    "matched_lag_bins_seconds": [
      0.04,
      0.06,
      0.08,
      0.1
    ],
    "direction_diagnostics": "Minimum direction-moment eigenvalue, effective rank, 5000 fixed-seed trilinear determinant triples, sensor-degree HHI and maximum sensor degree.",
    "covering_scales": [
      0.2,
      0.1,
      0.05
    ],
    "convex_concentration": "Maximum shaded-point fraction in a fixed 27-center radius-0.25 ball atlas and in fixed axis-aligned width-0.20 slabs.",
    "local_erasure": "Twelve fixed overlapping nearest-coordinate patches: eight radius-0.45 angular anchors and four radius-0.20 angular anchors, 25 sensors per patch; delete every selected edge incident to the patch.",
    "nested_geometry_p": "For every one of 4096 sign patterns, rerun order residualization, edge selection and orientation, then compute primary-radius union on the same 2000 fixed points."
  },
  "development_gates": {
    "D1_reproducibility": "Winner selected statistic positive and candidate-family maximum-statistic one-sided p<=0.01.",
    "D2_spatiotemporal_escape": "Winner primary-radius union matched-null z>=1.645 and exact nested sign-flip union p<=0.05.",
    "D3_transverse_multiscale": "Observed minimum eigenvalue, effective rank and mean trilinear determinant each exceed their matched median, and union z is positive at both 0.025 and 0.050 radii.",
    "D4_cross_story_function": "LOPO cross-story mean AUC>=0.60, exact one-sided p<=0.05 and at least 8/12 participants above chance.",
    "D5_confound_resistance": "Fixed selected-family statistic remains positive after frontal-PC regression; frontal-only selected statistic does not exceed primary; selected attention vector correlates <=-0.80 with its time-reversed version; zero-lag statistic is below the directed winner; fixed coordinate permutation changes union while leaving the statistical family unchanged.",
    "D6_synthetic_and_integrity": "Every hash-bound engineering evidence artifact passes and no confirmation numerical file is present.",
    "conjunction": "All D1--D6 must pass. Otherwise no development template is written and confirmation acquisition remains forbidden."
  },
  "confirmation_firewall": {
    "policy": "No confirmation archive or derivative may be acquired or read before a hash-bound development result explicitly reports all D1--D6 true and writes the frozen template.",
    "paper": "The manuscript remains frozen throughout development. No development result is permitted to mutate the seven sealed manuscript artifacts."
  },
  "engineering_disclosures": {
    "feature_contract_v1_failure": "Exact float32-versus-float64 set equality failed although all six observed carrier lags were correct; v1b replaced it with a 1e-6 numerical tolerance and changed no scientific implementation.",
    "development_contract_v1_failure": "Python tarfile normalized the root directory entry without a trailing slash; v1b corrected only the exact archive-member string.",
    "engineering_outcome_use": "No L-minus-R contrast, true-label decoder, empirical edge selection or empirical geometry endpoint was computed on S20, S6 or S8."
  },
  "locked_source_hashes": {
    "analysis/kite_st_hd_core_v1.py": "ffedc2e7b12a0a03a6dabcc48c3e7547cc0f1386d59f60abb38e7160517f81e0",
    "analysis/kite_st_hd_features_v1.py": "3c9fe482d4430ae3a450de1e3466424c011ac2ea6feda2d4c01c8fcbbff8b378",
    "analysis/kite_st_hd_subject_io_v1.py": "a1e1897213f249323574139417eea013dc790d1adb810b6781760eca137101c7",
    "analysis/kite_st_hd_statistics_v1.py": "5d0dc968393652ceeadbf4db8b0e65c30c0c27d0db3b542f6b48cda06aed8801",
    "analysis/kite_st_hd_geometry_v1.py": "74a24c3642cab6aa3e6b1a9b72b72bd45e8c6097e9ae3c247591f10401c8765e",
    "analysis/preprocess_kite_st_hd_engineering_v1.py": "24d6df1a4d8c6cbe9c1239d0606e0a14a9b2d0d410e14ab87ad6a354cee28c07",
    "analysis/kite_st_hd_lock_utils_v1.py": "03d28c2e251e6910014ba7f5ea5f5050b974dee0e787ba083d23a2bdbe07cea3",
    "analysis/download_kite_st_hd_development_v1.py": "435653e36ef1bfbcde699446163baead7612782be96bcdf02c76f2e63a17e123",
    "analysis/run_kite_st_hd_development_subject_v1.py": "d604deaeb42ccd6de2d709d0db9e3f7e386ea2d3b9ee80e510e343985f46a072",
    "analysis/run_kite_st_hd_development_analysis_v1.py": "5fc7dee5067617a3976f6d654948e0bb901b3d6e868dbdee49c46723793a9540"
  },
  "engineering_evidence_hashes": {
    "docs/kite_st_hd_support_firewall_audit_v1.json": "87f48a6a077cb876546ca59ff60d8f0a2a707a9c6f01aac752f5b4932ecd07df",
    "results/kite_st_hd/engineering/engineering_acquisition_audit_v1.json": "14de48f29ae456dc4786d70c968779ad0cd5d2c50caf1d350b0e909324dc05bb",
    "results/kite_st_hd/engineering/engineering_summary_v1.json": "005d39fea2e606c00fe82004b85365ec843006eef410fe2bfcaf06e53f5456ce",
    "results/kite_st_hd/engineering/engineering_preprocessing_audit_v1.json": "8006c2a3769bc19be05debe9b97da3027bbe9e32457a8ee195a28154d1cf989e",
    "results/kite_st_hd/engineering/engineering_feature_compute_benchmark_v1.json": "20e62e161cb8943bd236adba9e7549bf090f02a48dfb5842a14a0f6372e6548a",
    "results/kite_st_hd/engineering/core_synthetic_unit_v1.json": "c93825ab8759a3bf199ec309c8f1de313d2c57e9bef59bc8f986df7e76e7837e",
    "results/kite_st_hd/engineering/synthetic_design_benchmark_v1.json": "878126055bd367b70777f82bc08653c48e06f39dd4c5dc16b8b5cf30b0b4cc7e",
    "results/kite_st_hd/engineering/feature_contract_unit_v1.json": "f4f4be44c729d5a88f2a04348eb0a4247f98ca04a6ada0f5357832155aa6ef80",
    "results/kite_st_hd/engineering/feature_contract_unit_v1b.json": "b5b065df1d264015d2d10e857c92a8fb22123521119c0fe1cb55b6f1f30d9bb2",
    "results/kite_st_hd/engineering/statistics_synthetic_unit_v1.json": "541e7ff4fd57531302109ef495a935e8b1ebfc1db3815e722a587543f17b84f4",
    "results/kite_st_hd/engineering/statistics_synthetic_unit_v2.json": "16cc66f5092079317cfe0c8dd7cbce4f8d76a2ac0a784cd936a1cdb853b8ee11",
    "results/kite_st_hd/engineering/geometry_synthetic_unit_v1.json": "444858b33178943af0088aa5fba894cf62be7fa098d10fbf7545aaa2a93d6454",
    "results/kite_st_hd/engineering/geometry_synthetic_unit_v2.json": "1345378bba00a371cda635b62dbebcd4afa33875f781098679748a48239a42f5",
    "results/kite_st_hd/engineering/development_contract_synthetic_unit_v1.json": "bb6efab9dbb6c36db1dbd629bcbb80d6e128a9b7173e799a4f417a72f44d9c92",
    "results/kite_st_hd/engineering/development_contract_synthetic_unit_v1b.json": "63839beea7a8f8fbd6081b3c5d0d3f29e1ace0de5e605bc4bbbacae9cee070e3",
    "results/kite_st_hd/engineering/S20_feature_archive_engineering_v1.json": "26e4586911caecb531b5d52fa1ced5bc58679b3116aced772f7db478ca225481"
  }
}
```
