## Supplementary material for "Falsifiable substitution tests reveal task-structured neural evidence for auditory attention": Article_Analysis_Source_Code: kite_st_hd_implementation_lock_v1.json.sha256

```
84e492f11344f6f374c45f44cc83a624cf57c459e2176c24c87bfa90f3ea5c12  kite_st_hd_implementation_lock_v1.json
```
