## Supplementary material for "Falsifiable substitution tests reveal task-structured neural evidence for auditory attention": Article_Analysis_Source_Code: kite_st_hd_implementation_lock_v2.json

```
{
  "lock_id": "KITE-ST-HD-implementation-lock-v2",
  "created_local_date": "2026-07-29",
  "status": "locked_before_any_v2_development_archive_open_or_numeric_read",
  "v2_protocol": "docs/kite_st_hd_preoutcome_protocol_v2.json",
  "v2_protocol_sha256": "67ca142eb44a391b555612f4d11f77077b8063916ab1be75c9b3f19f912579f0",
  "v1_implementation_lock": "docs/kite_st_hd_implementation_lock_v1.json",
  "v1_implementation_lock_sha256": "84e492f11344f6f374c45f44cc83a624cf57c459e2176c24c87bfa90f3ea5c12",
  "development_subjects": [
    "S4",
    "S24",
    "S11",
    "S23",
    "S14",
    "S29",
    "S19",
    "S17",
    "S12",
    "S25",
    "S27",
    "S5"
  ],
  "untouched_confirmation_subjects": [
    "S0",
    "S10",
    "S26",
    "S2",
    "S21",
    "S28",
    "S22",
    "S9",
    "S3",
    "S15",
    "S16",
    "S18",
    "S13",
    "S1"
  ],
  "v1_disposition": {
    "status": "stopped_before_first_preprocessed_recording_or_any_attention_outcome",
    "S7_failure_audit_sha256": "68eec442fa5b91abfb9ded84c69dceb9804df0cc238c48fa090845c62f87d260",
    "S7_role_in_v2": "engineering_only_permanently_excluded_from_inference"
  },
  "single_v2_change": {
    "maximum_bad_scalp_channels_per_recording": 15,
    "maximum_fraction_of_253": 0.05928853754940711,
    "S7_engineering_maximum": 11,
    "unchanged_scale_ratio_thresholds": [
      0.15,
      8.0
    ],
    "unchanged_interpolation": "Six nearest retained public-coordinate sensors, inverse-distance weights.",
    "unchanged_scientific_engine": "Every signal feature, candidate, attention-effect, order-residualization, exact-inference, decoding, geometry, matched-null, confound-control and gate operation is byte-identical to v1."
  },
  "opaque_archive_rebinding": {
    "rule": "Previously downloaded S4--S27 archives are accepted only after v2 re-verifies public byte size and MD5, computes local SHA-256 and writes a v2-lock-bound acquisition record without opening the archive.",
    "S5": "S5 is downloaded only after this lock and receives the identical v2 acquisition record.",
    "numerical_read": "Only the one-shot v2 subject controller may open a rebound archive."
  },
  "inherited_analysis_constants": {
    "primary_channels": 222,
    "primary_edges": 24531,
    "selected_edges": 200,
    "candidates": [
      "A_lag_antisymmetric_20_to_120_ms",
      "B_phase_slope_4_to_14_Hz"
    ],
    "development_sign_patterns": 4096,
    "time_scale_seconds": 0.12,
    "tube_radii": [
      0.025,
      0.035,
      0.05
    ],
    "matched_families": 1000,
    "geometry_nested_sign_patterns": 4096,
    "LOPO_AUC_threshold": 0.6,
    "candidate_familywise_p_threshold": 0.01
  },
  "mandatory_gates": {
    "D1_reproducibility": "Unchanged from v1.",
    "D2_spatiotemporal_escape": "Unchanged from v1.",
    "D3_transverse_multiscale": "Unchanged from v1.",
    "D4_cross_story_function": "Unchanged from v1.",
    "D5_confound_resistance": "Unchanged from v1.",
    "D6_synthetic_and_integrity": "All v1 and v2 engineering hashes pass and no one of the 14 confirmation subjects has a numerical file.",
    "conjunction": "All six must pass; otherwise no template and no confirmation acquisition."
  },
  "analysis_engine_compatibility": {
    "engine": "analysis/run_kite_st_hd_development_analysis_v1.py",
    "wrapper": "analysis/run_kite_st_hd_development_analysis_v2.py",
    "explanation": "The v2 wrapper changes only the subject tuple, dedicated result roots, v2 lock validator and v2 confirmation scanner. The v2 subject manifest keeps the engine's compatibility filename *_production_manifest_v1.json inside results/kite_st_hd/development_v2/; its payload schema and all derivatives are explicitly v2.",
    "output_schema_note": "The inherited gate JSON schema label remains KITE-ST-HD-development-gate-v1, but its path, subjects and implementation_lock_sha256 uniquely identify the v2 run."
  },
  "paper_policy": "The seven sealed manuscript artifacts remain byte-frozen through v2 development and may be changed only after untouched v2 confirmation and the integrated multimodal gate pass.",
  "locked_source_hashes": {
    "analysis/kite_st_hd_core_v1.py": "ffedc2e7b12a0a03a6dabcc48c3e7547cc0f1386d59f60abb38e7160517f81e0",
    "analysis/kite_st_hd_features_v1.py": "3c9fe482d4430ae3a450de1e3466424c011ac2ea6feda2d4c01c8fcbbff8b378",
    "analysis/kite_st_hd_subject_io_v1.py": "a1e1897213f249323574139417eea013dc790d1adb810b6781760eca137101c7",
    "analysis/kite_st_hd_subject_io_v2.py": "491207315c0bfe8ddf0ef1f11e236f6f1ab8b000fa094dfd3145dc23b5bbbc6a",
    "analysis/kite_st_hd_statistics_v1.py": "5d0dc968393652ceeadbf4db8b0e65c30c0c27d0db3b542f6b48cda06aed8801",
    "analysis/kite_st_hd_geometry_v1.py": "74a24c3642cab6aa3e6b1a9b72b72bd45e8c6097e9ae3c247591f10401c8765e",
    "analysis/preprocess_kite_st_hd_engineering_v1.py": "24d6df1a4d8c6cbe9c1239d0606e0a14a9b2d0d410e14ab87ad6a354cee28c07",
    "analysis/kite_st_hd_lock_utils_v2.py": "37ae7a4287a5447c49c37ecd9084edc5f18ef5287aecd384dfa47a92f117e0a6",
    "analysis/download_kite_st_hd_development_v2.py": "39434a0224988168f031bd50752812de6c554a4fddf3716a88b24f3218a0f6e3",
    "analysis/run_kite_st_hd_development_subject_v2.py": "7f69edbac6819ba8cd33071dee9b1e2a50bdb590ebc1a503590eba59b05bf53c",
    "analysis/run_kite_st_hd_development_analysis_v1.py": "5fc7dee5067617a3976f6d654948e0bb901b3d6e868dbdee49c46723793a9540",
    "analysis/run_kite_st_hd_development_analysis_v2.py": "2778e46b00a1dc645693e69f3dbae334e4e304c99124b391abfb97e9099044a0"
  },
  "engineering_evidence_hashes": {
    "results/kite_st_hd/engineering/implementation_lock_audit_v1.json": "c0f62afceee98b365097cad6f09e8f82a0f7677118bcadfd0349461f8e9284ec",
    "results/kite_st_hd/development/subjects/S7_production_failure_audit_v1.json": "68eec442fa5b91abfb9ded84c69dceb9804df0cc238c48fa090845c62f87d260",
    "results/kite_st_hd/engineering/S7_v2_engineering_contract_v1.json": "44e91139a21e9834f275f228374e1a804b25353f72f13e31b29bd4386f019195",
    "results/kite_st_hd/engineering/v2_engineering_transition_audit_v1.json": "8e34b1e1a11b25fbb5a3288ef7e0d58208ef8c64761426e319f1a0f961661de0",
    "results/kite_st_hd/engineering/v2_contract_synthetic_unit_v1.json": "b9ec9f09785da0d226afc041a0ec2deb384294cf0387f55c52c175d1135f9a3d",
    "results/kite_st_hd/engineering/engineering_preprocessing_audit_v1.json": "8006c2a3769bc19be05debe9b97da3027bbe9e32457a8ee195a28154d1cf989e",
    "results/kite_st_hd/engineering/engineering_feature_compute_benchmark_v1.json": "20e62e161cb8943bd236adba9e7549bf090f02a48dfb5842a14a0f6372e6548a",
    "results/kite_st_hd/engineering/core_synthetic_unit_v1.json": "c93825ab8759a3bf199ec309c8f1de313d2c57e9bef59bc8f986df7e76e7837e",
    "results/kite_st_hd/engineering/synthetic_design_benchmark_v1.json": "878126055bd367b70777f82bc08653c48e06f39dd4c5dc16b8b5cf30b0b4cc7e",
    "results/kite_st_hd/engineering/feature_contract_unit_v1b.json": "b5b065df1d264015d2d10e857c92a8fb22123521119c0fe1cb55b6f1f30d9bb2",
    "results/kite_st_hd/engineering/statistics_synthetic_unit_v2.json": "16cc66f5092079317cfe0c8dd7cbce4f8d76a2ac0a784cd936a1cdb853b8ee11",
    "results/kite_st_hd/engineering/geometry_synthetic_unit_v2.json": "1345378bba00a371cda635b62dbebcd4afa33875f781098679748a48239a42f5",
    "results/kite_st_hd/engineering/development_contract_synthetic_unit_v1b.json": "63839beea7a8f8fbd6081b3c5d0d3f29e1ace0de5e605bc4bbbacae9cee070e3"
  }
}
```
