## Supplementary material for "Falsifiable substitution tests reveal task-structured neural evidence for auditory attention": Article_Analysis_Source_Code: kite_st_hd_implementation_lock_v2.json.sha256

```
b8c1ae1b2231d311269307cd9a59217029b6a7da385dc852d6455f0f2cce060e  kite_st_hd_implementation_lock_v2.json
```
