## Supplementary material for "Falsifiable substitution tests reveal task-structured neural evidence for auditory attention": Article_Analysis_Source_Code: kite_st_hd_preoutcome_amendment_01.json

```
{
  "amendment_id": "KITE-ST-HD-v1-preoutcome-amendment-01",
  "parent_protocol": "docs/kite_st_hd_preoutcome_protocol_v1.json",
  "parent_protocol_sha256": "f1096ab5ed46a54e26a95c2f19f8e2619c5a8feac768c7fb77d1e85d7f09feb8",
  "created_local_date": "2026-07-29",
  "status": "locked_after_public_coordinate_text_inspection_but_before_any_EEG_numerical_read",
  "reason": "The released 255-row coordinate table contains 253 finite scalp locations and two non-spatial auxiliary labels, XtraL and XtraR. The parent protocol anticipated a finite-coordinate primary set but did not bind the exact projection or frontal-control boundary.",
  "coordinate_source": {
    "path": "downloads/candidate_audit/zenodo4518754_support/misc/misc/eeg255ch_locs.csv",
    "sha256": "cecd087a09454091ba307f6eb95a8356961b87d269f273a7d1f7ee2139fde5d8",
    "rows": 255,
    "finite_theta_phi_rows": 253,
    "nonfinite_labels": [
      "XtraL",
      "XtraR"
    ]
  },
  "fixed_azimuthal_projection": {
    "theta_phi_units": "degrees in released file, converted to radians",
    "x": "theta_rad*cos(phi_rad)/pi",
    "y": "theta_rad*sin(phi_rad)/pi",
    "interpretation": "Azimuthal-equidistant scalp coordinates centered at Cz; signed theta preserves left/right and the theta-phi sign convention preserves anterior/posterior.",
    "checks": [
      "Cz maps to (0,0).",
      "C3 and C4 map to opposite x with y=0.",
      "Fz has positive y and Oz negative y."
    ]
  },
  "fixed_channel_roles": {
    "geometry_eligible": "All 253 rows with finite theta and phi that also appear as EEG labels in the engineering header.",
    "frontal_control": "Geometry-eligible sensors with projected y>0.30.",
    "expected_frontal_count_from_public_coordinates": 31,
    "primary_nonfrontal": "Geometry-eligible sensors with projected y<=0.30.",
    "expected_primary_count_from_public_coordinates": 222,
    "auxiliary": "XtraL and XtraR are never geometry nodes or decoder features. If present in raw data and verified as auxiliary ocular channels by header information, they may enter only the fixed nuisance regression and ocular diagnostic; otherwise they are ignored."
  },
  "anti_bias": {
    "information_used": "Only public channel names and coordinate text.",
    "EEG_archive_download_state": "The whitelisted engineering acquisition may be in progress, but no archive was opened and no EEG numerical value was read.",
    "attention_contrast_computed": false,
    "paper_mutated": false
  }
}
```
