## Supplementary material for "Falsifiable substitution tests reveal task-structured neural evidence for auditory attention": Article_Analysis_Source_Code: kite_st_hd_preoutcome_amendment_01.json.sha256

```
d53e96bc121cc1ec200f44ebad32bfbd8e295a28e1007c2b5373b18806719ded  kite_st_hd_preoutcome_amendment_01.json
```
