## Supplementary material for "Falsifiable substitution tests reveal task-structured neural evidence for auditory attention": Article_Analysis_Source_Code: kite_st_hd_preoutcome_amendment_02.json

```
{
  "amendment_id": "KITE-ST-HD-v1-preoutcome-amendment-02",
  "parent_protocol": "docs/kite_st_hd_preoutcome_protocol_v1.json",
  "parent_protocol_sha256": "f1096ab5ed46a54e26a95c2f19f8e2619c5a8feac768c7fb77d1e85d7f09feb8",
  "coordinate_amendment": "docs/kite_st_hd_preoutcome_amendment_01.json",
  "coordinate_amendment_sha256": "d53e96bc121cc1ec200f44ebad32bfbd8e295a28e1007c2b5373b18806719ded",
  "created_local_date": "2026-07-29",
  "status": "locked_after_value-blind_engineering_header_check_and_before_any_attention_contrast_or_empirical_geometry_endpoint",
  "reason": "All 12 whitelisted engineering headers contain the unique scalp label PPO8H at zero-based row 47, while the released coordinate CSV contains the unique label PPO8 at the same row. The two ordered 253-label sequences are otherwise identical. A one-to-one row-preserving alias is therefore required before geometry can be bound safely.",
  "evidence": {
    "engineering_subjects_checked": [
      "S20",
      "S6",
      "S8"
    ],
    "recordings_checked": 12,
    "mismatch_count_per_recording": 1,
    "mismatch_zero_based_index": 47,
    "raw_header_label": "PPO8H",
    "coordinate_csv_label": "PPO8",
    "raw_header_unique_labels": 253,
    "coordinate_unique_labels": 253,
    "other_ordered_mismatches": 0
  },
  "fixed_mapping": {
    "PPO8H": "PPO8"
  },
  "implementation_rule": "Normalize Curry labels, apply only the fixed PPO8H-to-PPO8 alias, then require exact ordered equality with all 253 public geometry labels. Any other mismatch is fatal.",
  "anti_bias": {
    "information_used": "Only channel-name strings and their row positions in the public Curry headers and coordinate CSV.",
    "engineering_EEG_numerical_values_previously_read": true,
    "previous_read_scope": "Value-blind single-recording/header/trigger/QC engineering inspections already bound by the engineering audit; no true L-minus-R contrast, true-label decoder, attention-edge selection, or empirical geometry endpoint was computed.",
    "true_L_minus_R_contrast_computed": false,
    "true_label_decoder_computed": false,
    "attention_edges_selected": false,
    "empirical_geometry_endpoint_computed": false,
    "development_or_confirmation_file_read": false,
    "paper_mutated": false
  }
}
```
