## Supplementary material for "Falsifiable substitution tests reveal task-structured neural evidence for auditory attention": Article_Analysis_Source_Code: kite_st_hd_preoutcome_amendment_02.json.sha256

```
b67b00959c6d5f2e45384ed0ab25e630b36f5b03bc7daaa57a162bba41c4684e  kite_st_hd_preoutcome_amendment_02.json
```
