## Supplementary material for "Falsifiable substitution tests reveal task-structured neural evidence for auditory attention": Article_Analysis_Source_Code: kite_st_hd_preoutcome_protocol_v1.json

```
{
  "protocol_id": "KITE-ST-HD-v1",
  "title": "Spatiotemporal Kakeya-inspired tube geometry under exact auditory-attention reversal",
  "created_local_date": "2026-07-29",
  "status": "locked_before_any_Zenodo_4518754_EEG_numerical_download_or_read",
  "paper_policy": "The manuscript remains frozen. No KITE-ST-HD claim may enter it before untouched confirmation passes.",
  "scientific_question": "Holding the two-talker acoustic input and story time fixed, does reversing left-versus-right auditory attention reorganize a reproducible, transverse and multiscale-nonconcentrated family of directed tubes in two-dimensional scalp space plus neural time?",
  "mathematical_boundary": {
    "inspiration": "The proof architecture of the three-dimensional Kakeya result motivates finite tubes, direction broadness, multiscale non-concentration, hairbrush multiplicity, convex local concentration and erasure tests.",
    "empirical_translation": "A directed lagged interaction from sensor i at time t to sensor j at t+lag is represented as a finite tube in R2_scalp x R_time after a fixed scalp projection and time-axis scaling.",
    "not_claimed": [
      "The Kakeya theorem applies to EEG, cognition or the brain.",
      "A sensor-time tube is an axon, source-localized pathway or causal anatomical connection.",
      "The selected empirical family contains every mathematical direction.",
      "The theorem predicts the effect sign or guarantees decoding.",
      "An offline public-data result is already an online brain-computer interface."
    ]
  },
  "prior_disclosure": {
    "KITE_RR_LPP_v1": {
      "dataset": "OpenNeuro ds005345 odd-participant EEG",
      "status": "complete development failure",
      "candidate_A_familywise_p": 0.646484375,
      "candidate_B_familywise_p": 0.90966796875,
      "consequence": "No LPP even EEG or fMRI was opened. The static physical-sensor tube result is a disclosed null and cannot contribute confirmation."
    },
    "local_exposure_search": {
      "fixed_strings": [
        "Zenodo 4518754",
        "zenodo.4518754",
        "records/4518754",
        "255-channel EEG-AAD",
        "S0_AAD_1L"
      ],
      "result_before_lock": "No local code, document, metadata or archive match and no Sx.tar.gz archive was present."
    }
  },
  "dataset": {
    "name": "Ultra high-density 255-channel EEG-AAD dataset",
    "doi": "10.5281/zenodo.4518754",
    "record_url": "https://zenodo.org/records/4518754",
    "license": "CC-BY-NC-4.0",
    "participants": 30,
    "sample_description": "30 normal-hearing male adults aged 22-35",
    "recording": "255 active Ag/Cl scalp EEG channels, SynAmps RT, 1000 Hz",
    "conditions": [
      "1L",
      "1R",
      "2L",
      "2R"
    ],
    "exact_role_reversal": {
      "pair_1": "1L and 1R present part1_track1_dry on the left and part1_track2_dry on the right; only attended side reverses.",
      "pair_2": "2L and 2R present part2_track2_dry on the left and part2_track1_dry on the right; only attended side reverses.",
      "strength": "Within each pair the physical presentation and story time are repeated under opposite attention.",
      "remaining_limit": "The attention target is spatial side, so the contrast identifies spatial auditory attention and may include lawful lateralized control; ocular and frontal controls remain mandatory."
    },
    "official_support_files_downloaded_before_lock": {
      "scope": "Scripts, channel layout and dry stimuli only; no EEG archive or EEG numerical sample.",
      "scripts_zip_sha256": "eb6494ef0142c4611992ad6cf70376213fc0a8ec6778f77f6938c44ca3a852f5",
      "misc_zip_sha256": "731357e37d464a6a49af016ba852e5dab7e51f7ecd33b5ae8ab16172f84a1cbc",
      "stimuli_zip_sha256": "8c317a746a6b2ac91a90aaa5a385bcb070728d5f87e81777674569c98b02cd71"
    }
  },
  "sample_split": {
    "method": "Sort S0-S29 by SHA256('KITE-ST-HD-20260729|'+subject); allocate the first 3 to engineering, next 12 to development and last 15 to confirmation.",
    "seed": "KITE-ST-HD-20260729",
    "full_rank": [
      "S20",
      "S6",
      "S8",
      "S7",
      "S4",
      "S24",
      "S11",
      "S23",
      "S14",
      "S29",
      "S19",
      "S17",
      "S12",
      "S25",
      "S27",
      "S5",
      "S0",
      "S10",
      "S26",
      "S2",
      "S21",
      "S28",
      "S22",
      "S9",
      "S3",
      "S15",
      "S16",
      "S18",
      "S13",
      "S1"
    ],
    "engineering_only": [
      "S20",
      "S6",
      "S8"
    ],
    "development_only": [
      "S7",
      "S4",
      "S24",
      "S11",
      "S23",
      "S14",
      "S29",
      "S19",
      "S17",
      "S12",
      "S25",
      "S27"
    ],
    "untouched_confirmation": [
      "S5",
      "S0",
      "S10",
      "S26",
      "S2",
      "S21",
      "S28",
      "S22",
      "S9",
      "S3",
      "S15",
      "S16",
      "S18",
      "S13",
      "S1"
    ]
  },
  "firewall": {
    "engineering": "Engineering subjects may be downloaded only after this protocol and its support audit are hash-bound. They may be used for file parsing, trigger extraction, memory/time benchmarking, label-blind signal QC, filter verification and synthetic injection. No L-versus-R contrast, true-label decoder, selected attention edge or geometry endpoint may be computed.",
    "development": "Development archives may be acquired only after an engineering implementation lock binds preprocessing, channel rules, candidate definitions, geometry, inference and output schemas.",
    "confirmation": "No confirmation archive or numerical derivative may be acquired or read unless all mandatory development gates pass and the selected candidate/template are hash-locked.",
    "one_shot": "Development and confirmation production controllers must refuse existing outputs and refuse a second run.",
    "paper": "The seven frozen manuscript artifacts are read-only until the integrated evidence gate passes."
  },
  "engineering_permissions": {
    "allowed": [
      "Validate Curry .dat/.dap/.rs3 parsing against the released MATLAB reader.",
      "Locate trigger-defined experiment boundaries.",
      "Measure per-file sampling rate, channel count, duration, finite fraction and label-blind robust scale.",
      "Determine deterministic bad-channel thresholds without comparing attention conditions.",
      "Benchmark filtering, resampling and storage.",
      "Run all scientific code on synthetic null and injected transverse/concentrated constructs."
    ],
    "forbidden": [
      "Compute or display a 1L-minus-1R or 2L-minus-2R neural contrast.",
      "Train or score a decoder using the true L/R label.",
      "Select real edges or inspect a true-label geometry statistic.",
      "Use engineering participants as inferential evidence."
    ]
  },
  "preprocessing_to_lock_after_value_blind_engineering": {
    "crop": "Use the first and last experiment triggers as released; discard a fixed edge interval determined from engineering timing only.",
    "reference": "Common average over retained non-bad EEG channels.",
    "line_noise": "Fixed 50 Hz treatment, then anti-aliased resampling to 100 Hz.",
    "bands": {
      "transport_primary": "1-15 Hz zero-phase",
      "alpha_benchmark": "8-13 Hz zero-phase"
    },
    "bad_channels": "Deterministic label-blind thresholds fixed in the implementation lock; no condition-difference criterion.",
    "block": "Thirty-second contiguous blocks, paired by story time across L/R; fixed edge discard and any rejected-block rule must be label-blind.",
    "primary_channels": "Non-frontal scalp channels fixed from released channel names/coordinates before development.",
    "controls": [
      "whole scalp",
      "frontal-only",
      "primary after regression of frontal principal components",
      "channel-order permutation",
      "time reversal",
      "zero-lag symmetric mixing"
    ]
  },
  "candidate_directed_tube_operators": {
    "A_lag_antisymmetric_transport": {
      "definition": "For fixed lags spanning 20-120 ms on common temporal support, compute the antisymmetric part 0.5*(C_lag-C_lag^T) and aggregate with the fixed rule in the implementation lock.",
      "strength": "Suppresses instantaneous symmetric mixing and gives an oriented sensor-plus-delay segment.",
      "limit": "A delayed association is not proof of causal propagation."
    },
    "B_phase_slope_transport": {
      "definition": "Compute a fixed 4-14 Hz phase-slope index for every retained sensor pair using fixed frequency smoothing and sign convention.",
      "strength": "Uses frequency-dependent phase progression and is insensitive to a constant zero-phase mixture under ideal conditions.",
      "limit": "Phase slope can still reflect filtering, common drivers and volume conduction."
    },
    "candidate_multiplicity": "The exact development sign-flip maximum statistic jointly includes A and B. No uncorrected candidate p-value may select a winner."
  },
  "cross_story_attention_effect": {
    "paired_difference": "For each subject, story part, matched 30-second block and directed edge, subtract the R-attend operator from the L-attend operator.",
    "independent_splits": "Story part 1 and story part 2 are the two mandatory reproducibility splits; temporal odd/even blocks are a stability diagnostic.",
    "group_edge_score": "Use the mean cross-participant product between standardized part-1 and part-2 attention effects, excluding same-participant products.",
    "selected_family": "Select a fixed number of directed edges by the largest cross-story group score with deterministic edge-index ties; the number is frozen after synthetic and engineering compute benchmarks, before development.",
    "primary_reproducibility": "Mean selected-family cross-story group score.",
    "null": "Enumerate all 2^12 development participant-wise L/R sign flips and rerun edge selection for both candidates under every pattern."
  },
  "spatiotemporal_geometry": {
    "ambient_space": "R2_scalp x R_time",
    "scalp_projection": "A fixed azimuthal projection of the released 10-5 coordinates centered at Cz, normalized to unit head radius.",
    "time_axis": "Lag is divided by a single fixed time scale selected from synthetic recovery and engineering compute constraints without real attention contrasts.",
    "tube": "Directed segment from (x_i,y_i,0) to (x_j,y_j,lag/time_scale), thickened by a fixed radius.",
    "matched_structural_null": "Random directed edge-lag families matched without replacement on spatial-length decile, lag bin, sensor eligibility and sign count.",
    "finite_kakeya_endpoints": {
      "union_escape": "Union occupation relative to matched structural families.",
      "transverse_broadness": "Minimum eigenvalue and effective rank of the signed direction second-moment matrix, plus a trilinear determinant summary over direction-separated triples.",
      "hairbrush_multiplicity": "Typical and upper-tail point multiplicity together with sensor-degree HHI, testing whether apparent spread repeatedly uses a small stem or hub set.",
      "frostman_covering": "Slope of occupied-cover count versus scale over the fixed multiscale radii.",
      "convex_local_concentration": "Maximum fraction of selected tube shading captured by fixed-radius convex balls/slabs.",
      "local_erasure": "Recompute template projections after deleting each of a fixed atlas of contiguous scalp patches; report worst patch and pooled retained effect."
    },
    "multiscale_rule": "Primary radius and at least two flanking radii are frozen before development. A single favorable radius cannot pass the mechanism gate."
  },
  "benchmark_and_confound_controls": {
    "ordinary_alpha": "A conventional posterior alpha lateralization decoder is reported as a benchmark, not a KITE mechanism and cannot rescue it.",
    "frontal_control": "Primary effect must persist after frontal-PC regression and cannot be explained by stronger frontal-only performance.",
    "zero_lag_control": "The selected directed effect must exceed its zero-lag symmetric counterpart under the locked standardized comparison.",
    "story_generalization": "The edge family and signed template must generalize between parts 1 and 2.",
    "run_order": "Released acquisition order, if recoverable, is residualized inside every permutation; otherwise the limitation is recorded and temporal-drift matching is mandatory.",
    "artifact_rule": "All channel/block rejection is label-blind and its counts are reported by condition only after the production output is sealed."
  },
  "mandatory_development_gates": {
    "D1_reproducibility": "One candidate has positive selected-family reproducibility with maximum-statistic familywise one-sided p<=0.01.",
    "D2_spatiotemporal_escape": "The same winner has matched-null union z>=1.645 and nested sign-flip geometry p<=0.05.",
    "D3_transverse_multiscale": "Direction broadness exceeds the matched median, trilinear determinant is positive relative to matched families, and union escape has the same sign at both flanking radii.",
    "D4_cross_story_function": "Leave-one-participant-out template decoding has mean cross-story AUC>=0.60, exact one-sided p<=0.05 and at least 8 of 12 subjects above 0.5.",
    "D5_confound_resistance": "The effect has the same sign after frontal-PC regression, frontal-only does not dominate after coordinate-count normalization, and time-reversal/zero-lag/channel-order null audits pass.",
    "D6_synthetic_and_integrity": "All null, transverse-injection, concentrated-injection, hash, one-shot and confirmation-firewall tests pass.",
    "decision": "Only D1-D6 conjunction permits locking one winner and acquiring confirmation subjects. Accuracy cannot rescue failed geometry, and geometry cannot rescue failed cross-story function."
  },
  "confirmation_plan": {
    "population": "The 15 untouched confirmation participants only.",
    "no_retuning": "Use the locked preprocessing, channels, winner, lags/frequencies, edge count, time scale, tube radii, matched null, selected development template, nuisance rules and thresholds.",
    "C1_frozen_template": "Participant cross-story projection onto the frozen development template has positive mean, exact one-sided p<=0.05, dz>=0.50 and at least 10 of 15 participants positive.",
    "C2_independent_reselection": "Fixed-winner reselection in confirmation has positive reproducibility, exact one-sided p<=0.05, positive primary-radius union escape and positive flanking-radius signs.",
    "C3_mechanism": "Transverse broadness, hairbrush multiplicity, Frostman covering and convex concentration jointly satisfy their prebound directional inequalities; no single diagnostic can be selectively reported.",
    "C4_function": "Frozen-template cross-story AUC>=0.58, exact one-sided p<=0.05, and the worst predeclared local-erasure patch retains mean AUC>0.52.",
    "C5_confound_and_replication": "Frontal-PC, zero-lag, time-reversal, story-swap and subject-level influence audits pass, and the confirmation edge-score vector correlates positively with development.",
    "claim_if_passed": "With identical acoustic mixtures under opposite spatial attention, high-density EEG contains a reproducible, cross-story and multiscale-nonconcentrated directed tube family in scalp-time space that supports locally robust attention decoding.",
    "claim_not_allowed": "Do not call tubes anatomical or causal pathways, claim theorem-to-brain deduction, claim online BCI deployment, or generalize beyond this public sample without further data."
  },
  "relation_to_integrated_PNAS_gate": {
    "KITE3D_LI2026": "Tests target-associated physical-three-space organization, listener-to-speaker zero-training identification, replication and behavioral relevance.",
    "KITE_ST_HD": "Tests the stronger same-acoustic-input attention reversal, millisecond directed dynamics and sensor-erasure robustness in an independent high-density EEG population.",
    "required_combination": "PNAS-ready status requires the frozen KITE3D conjunction plus untouched KITE-ST-HD confirmation, or another equivalently strong exact-role independent confirmation. A positive result in only one modality is insufficient for the broad causal attention-reorganization claim."
  }
}
```
