## Supplementary material for "Falsifiable substitution tests reveal task-structured neural evidence for auditory attention": Article_Analysis_Source_Code: kite_st_hd_preoutcome_protocol_v2.json

```
{
  "protocol_id": "KITE-ST-HD-v2",
  "created_local_date": "2026-07-29",
  "status": "locked_after_S7_value_blind_QC_and_before_any_other_development_subject_archive_is_opened_or_EEG_value_is_read",
  "parent_protocol": "docs/kite_st_hd_preoutcome_protocol_v1.json",
  "parent_protocol_sha256": "f1096ab5ed46a54e26a95c2f19f8e2619c5a8feac768c7fb77d1e85d7f09feb8",
  "parent_implementation_lock": "docs/kite_st_hd_implementation_lock_v1.json",
  "parent_implementation_lock_sha256": "84e492f11344f6f374c45f44cc83a624cf57c459e2176c24c87bfa90f3ea5c12",
  "reason_for_new_version": {
    "v1_event": "The one-shot S7 controller stopped on S7_AAD_1L because seven robust-scale bad channels exceeded the v1 maximum of five.",
    "v1_failure_audit": "results/kite_st_hd/development/subjects/S7_production_failure_audit_v1.json",
    "v1_failure_audit_sha256": "68eec442fa5b91abfb9ded84c69dceb9804df0cc238c48fa090845c62f87d260",
    "information_used": "Only per-recording channel scale ratios, channel labels, triggers and ordinary preprocessing/feature integrity. No L-minus-R contrast, decoder, attention edge or empirical tube geometry was computed.",
    "S7_disposition": "S7 is permanently reassigned to engineering-only and can never enter v2 development, confirmation or inferential summaries."
  },
  "v2_engineering": {
    "subjects": [
      "S20",
      "S6",
      "S8",
      "S7"
    ],
    "S7_contract": "results/kite_st_hd/engineering/S7_v2_engineering_contract_v1.json",
    "S7_contract_sha256": "44e91139a21e9834f275f228374e1a804b25353f72f13e31b29bd4386f019195",
    "transition_audit": "results/kite_st_hd/engineering/v2_engineering_transition_audit_v1.json",
    "transition_audit_sha256": "8e34b1e1a11b25fbb5a3288ef7e0d58208ef8c64761426e319f1a0f961661de0",
    "observed_S7_bad_channel_counts_by_recording": [
      7,
      8,
      11,
      8
    ]
  },
  "sample_split": {
    "development_only": [
      "S4",
      "S24",
      "S11",
      "S23",
      "S14",
      "S29",
      "S19",
      "S17",
      "S12",
      "S25",
      "S27",
      "S5"
    ],
    "untouched_confirmation": [
      "S0",
      "S10",
      "S26",
      "S2",
      "S21",
      "S28",
      "S22",
      "S9",
      "S3",
      "S15",
      "S16",
      "S18",
      "S13",
      "S1"
    ],
    "rule": "Drop the newly engineering-exposed S7, shift the next still-unopened SHA-ranked participant S5 into development, and retain the remaining 14 never-opened participants as confirmation.",
    "development_size": 12,
    "confirmation_size": 14,
    "no_replacement": "If any v2 development subject exceeds the newly fixed label-blind QC maximum, v2 stops and cannot replace that participant or change n."
  },
  "single_preprocessing_change": {
    "v1_maximum_bad_scalp_channels_per_recording": 5,
    "v2_maximum_bad_scalp_channels_per_recording": 15,
    "fraction_of_253_channels": 0.05928853754940711,
    "justification": "Fifteen gives a pre-outcome margin above the engineering maximum of 11 while limiting interpolation to under 6% of the 253 scalp channels.",
    "unchanged": [
      "Robust scale-ratio thresholds 0.15 and 8.0.",
      "Fixed label-blind QC samples.",
      "Common-average reference over good sensors.",
      "Six-nearest-sensor inverse-distance interpolation.",
      "Trigger selection, crop, filtering, resampling, nuisance regression and block rules.",
      "All feature operators, candidates, carrier delays, controls, statistics, geometry, gates and paper firewall from implementation lock v1."
    ]
  },
  "opaque_archive_policy": {
    "allowed_before_v2_implementation_lock": "The ongoing v1 acquisition may finish downloading and hashing S4 through S27 archives. An archive is treated as opaque until tar members or numerical contents are opened.",
    "not_allowed": "No S4--S5 v2 development archive may be opened and no numerical value may be read before the v2 implementation lock and audit pass.",
    "rebinding": "Every previously acquired opaque archive must be reverified against public bytes, MD5 and local SHA-256 and rebound to the v2 lock before extraction."
  },
  "analysis_contract": {
    "source": "All candidate, feature, exact-inference, tube-geometry and gate definitions are inherited byte-for-byte from KITE-ST-HD implementation lock v1.",
    "selected_edge_count": 200,
    "development_sign_patterns": 4096,
    "matched_geometry_families": 1000,
    "mandatory_gates": [
      "D1_reproducibility",
      "D2_spatiotemporal_escape",
      "D3_transverse_multiscale",
      "D4_cross_story_function",
      "D5_confound_resistance",
      "D6_synthetic_and_integrity"
    ],
    "confirmation_rule": "Only the conjunction of all six unchanged gates may write a v2 template and authorize acquisition of the 14 confirmation participants."
  },
  "firewall": {
    "development": "Each subject has a new v2 one-shot start marker, derivative root and manifest; v1 partial outputs can never be reused as v2 inferential outputs.",
    "confirmation": "No confirmation archive or derivative may be acquired or read before the v2 development conjunction and template are hash-bound.",
    "paper": "The seven manuscript artifacts remain frozen. Neither the v1 QC stop nor any v2 development result can mutate them."
  }
}
```
