## Supplementary material for "Falsifiable substitution tests reveal task-structured neural evidence for auditory attention": Article_Analysis_Source_Code: kite_st_hd_preoutcome_protocol_v2.json.sha256

```
67ca142eb44a391b555612f4d11f77077b8063916ab1be75c9b3f19f912579f0  kite_st_hd_preoutcome_protocol_v2.json
```
