## Supplementary material for "Falsifiable substitution tests reveal task-structured neural evidence for auditory attention": Article_Analysis_Source_Code: kite_st_hd_support_firewall_audit_v1.json

```
{
  "schema": "KITE-ST-HD-support-firewall-audit-v1",
  "status": "pass",
  "scope": "Outcome-blind public support files and absence of all EEG archives/numerical files.",
  "protocol": {
    "path": "docs/kite_st_hd_preoutcome_protocol_v1.json",
    "sha256": "f1096ab5ed46a54e26a95c2f19f8e2619c5a8feac768c7fb77d1e85d7f09feb8",
    "status": "locked_before_any_Zenodo_4518754_EEG_numerical_download_or_read"
  },
  "support_archives": [
    {
      "path": "downloads/candidate_audit/zenodo4518754_support/scripts.zip",
      "bytes": 3086,
      "sha256": "eb6494ef0142c4611992ad6cf70376213fc0a8ec6778f77f6938c44ca3a852f5"
    },
    {
      "path": "downloads/candidate_audit/zenodo4518754_support/misc.zip",
      "bytes": 2030221,
      "sha256": "731357e37d464a6a49af016ba852e5dab7e51f7ecd33b5ae8ab16172f84a1cbc"
    },
    {
      "path": "downloads/candidate_audit/zenodo4518754_support/stimuli.zip",
      "bytes": 79819637,
      "sha256": "8c317a746a6b2ac91a90aaa5a385bcb070728d5f87e81777674569c98b02cd71"
    }
  ],
  "channel_coordinates": {
    "path": "downloads/candidate_audit/zenodo4518754_support/misc/misc/eeg255ch_locs.csv",
    "sha256": "cecd087a09454091ba307f6eb95a8356961b87d269f273a7d1f7ee2139fde5d8",
    "rows": 255,
    "unique_names": 255,
    "contains_Cz": true
  },
  "dry_stimuli": [
    {
      "path": "downloads/candidate_audit/zenodo4518754_support/stimuli/stimuli/part1_track1_dry.wav",
      "bytes": 34750844,
      "sha256": "f3bd843e33150bf9cf470ca4ff8237b57cfba42b8024bb112fa52464eb881f96",
      "channels": 1,
      "sample_width_bytes": 2,
      "sampling_hz": 44100,
      "frames": 17375400,
      "duration_seconds": 394.0
    },
    {
      "path": "downloads/candidate_audit/zenodo4518754_support/stimuli/stimuli/part1_track2_dry.wav",
      "bytes": 34750844,
      "sha256": "e4e55135dfe9592a098118c252e8833830a17315bb2a9e37f3d2a9a2727b9651",
      "channels": 1,
      "sample_width_bytes": 2,
      "sampling_hz": 44100,
      "frames": 17375400,
      "duration_seconds": 394.0
    },
    {
      "path": "downloads/candidate_audit/zenodo4518754_support/stimuli/stimuli/part2_track1_dry.wav",
      "bytes": 34867770,
      "sha256": "93d084b2f91ebdb1f8d60995a5ce45b1346bfd329878b0ccdfb020b6ca377019",
      "channels": 1,
      "sample_width_bytes": 2,
      "sampling_hz": 44100,
      "frames": 17433863,
      "duration_seconds": 395.3256916099773
    },
    {
      "path": "downloads/candidate_audit/zenodo4518754_support/stimuli/stimuli/part2_track2_dry.wav",
      "bytes": 34867770,
      "sha256": "bcdb0550ce2926c27dc515a3e887b1a535df31ce50ba019c85abb13d9626b4af",
      "channels": 1,
      "sample_width_bytes": 2,
      "sampling_hz": 44100,
      "frames": 17433863,
      "duration_seconds": 395.3256916099773
    }
  ],
  "role_reversal_structure": {
    "pair_1": "1L and 1R present part1_track1_dry on the left and part1_track2_dry on the right; only attended side reverses.",
    "pair_2": "2L and 2R present part2_track2_dry on the left and part2_track1_dry on the right; only attended side reverses.",
    "strength": "Within each pair the physical presentation and story time are repeated under opposite attention.",
    "remaining_limit": "The attention target is spatial side, so the contrast identifies spatial auditory attention and may include lawful lateralized control; ocular and frontal controls remain mandatory."
  },
  "sample_split": {
    "seed": "KITE-ST-HD-20260729",
    "engineering": [
      "S20",
      "S6",
      "S8"
    ],
    "development": [
      "S7",
      "S4",
      "S24",
      "S11",
      "S23",
      "S14",
      "S29",
      "S19",
      "S17",
      "S12",
      "S25",
      "S27"
    ],
    "confirmation": [
      "S5",
      "S0",
      "S10",
      "S26",
      "S2",
      "S21",
      "S28",
      "S22",
      "S9",
      "S3",
      "S15",
      "S16",
      "S18",
      "S13",
      "S1"
    ],
    "recomputed": true
  },
  "eeg_archives_or_numerical_files_found": 0,
  "paper_mutated": false,
  "next_authorized_action": "Hash-bind this audit and protocol, then acquire engineering subjects S20, S6 and S8 only."
}
```
