## Supplementary material for "Falsifiable substitution tests reveal task-structured neural evidence for auditory attention": Article_Analysis_Source_Code: kite_st_hd_support_firewall_audit_v1.json.sha256

```
87f48a6a077cb876546ca59ff60d8f0a2a707a9c6f01aac752f5b4932ecd07df  kite_st_hd_support_firewall_audit_v1.json
```
