## Supplementary material for "Falsifiable substitution tests reveal task-structured neural evidence for auditory attention": Article_Analysis_Source_Code: kul_candidate_lock.json

```
{
  "schema_version": "1.0",
  "created_local_date": "2026-07-25",
  "status": "locked_before_downloading_any_KUL_even_participant",
  "provenance": {
    "discovery": "KUL odd-ID participants 1,3,5,7,9,11,13,15",
    "independent_external_support": "Hash-locked DTU evaluation in 18 participants met its prospective primary success criterion.",
    "selection_disclosure": "The candidate was selected after a documented multi-method screen on KUL odd participants. KUL even participants have remained undownloaded and unread."
  },
  "confirmation_partition": {
    "participant_ids": [2, 4, 6, 8, 10, 12, 14, 16],
    "raw_data_directory": "data/raw/kul_aad_confirmation",
    "number_of_primary_attempts": 1
  },
  "fixed_preprocessing": {
    "released_eeg_sample_rate_hz": 128,
    "eeg_channels": 64,
    "reference": "Cz, released channel 48",
    "eeg_passband_hz": [1, 9],
    "model_sample_rate_hz": 32,
    "audio_front_end": {
      "source_audio": "released clean dry WAV corresponding exactly to each trial stimulus",
      "sample_rate_intermediate_hz": 8000,
      "frequency_range_hz": [150, 4000],
      "erb_spacing": 1.5,
      "gammatone_order": 4,
      "gammatone_bandwidth_multiplier": 1.5,
      "power_law": 0.6,
      "envelope_passband_hz": [1, 9],
      "subbands": 15
    },
    "trial_edge_trim_seconds": 5
  },
  "fixed_cross_validation": {
    "model_scope": "participant-specific",
    "folds": 4,
    "test_group": "base_part = ((trial.part - 1) mod 4) + 1",
    "identity_rule": "Full-length trials, two-minute excerpts, conditions, attention assignments, and all repetitions sharing a base part remain in one fold.",
    "training_trials_per_fold": 15,
    "testing_trials_per_fold": 5,
    "normalization_pca_cca": "fit on the 15 outer-training trials only",
    "trial_weighting": "Each trial accuracy is weighted equally within participant.",
    "inferential_unit": "participant"
  },
  "fixed_model": {
    "eeg_pca_components": 16,
    "eeg_lag_range_ms": [0, 500],
    "audio_lag_range_ms": [0, 500],
    "lag_step_ms": 31.25,
    "cca_regularization": 0.1,
    "decision_window_seconds": 5,
    "candidate_components": 4,
    "candidate_aggregation": "equal arithmetic mean of the first four component-wise attended-minus-unattended correlation margins"
  },
  "fixed_comparators": {
    "primary_baseline": "first canonical projection only",
    "capacity_matched_control": "first four projections weighted by their training canonical correlations"
  },
  "locked_primary_test": {
    "estimand": "participant-level candidate accuracy minus participant-level primary-baseline accuracy",
    "alternative": "greater_than_zero",
    "test": "exact one-sided paired sign-flip test over 8 confirmation participants",
    "interval": "20,000-sample participant bootstrap 95% interval using seed 20260726",
    "success_criterion": "positive mean gain and exact one-sided p < 0.05"
  },
  "locked_secondary_reports": [
    "candidate and baseline accuracy versus chance",
    "candidate minus capacity-matched control",
    "participant-specific gains",
    "condition, attention-ear, base-part, and repetition strata",
    "99-replicate circular time-shift null with minimum 10-second shift",
    "full-length non-repeated trials as a labeled sensitivity analysis"
  ],
  "prohibited_after_unsealing": [
    "change any preprocessing, feature, identity fold, lag, PCA, regularization, component, weighting, window, exclusion, comparator, or estimand choice",
    "exclude a participant based on any outcome",
    "run an alternative primary method after seeing confirmation results",
    "redefine a failed test as successful confirmation",
    "use confirmation outcomes to retune the method"
  ],
  "negative_result_policy": "Retain and report the locked result; any additional analysis is explicitly post hoc and cannot replace the primary test."
}
```
