## Supplementary material for "Falsifiable substitution tests reveal task-structured neural evidence for auditory attention": Article_Analysis_Source_Code: kul_candidate_lock.sha256

```
0e152a85fc86620d325a2414c683049ede0ccac0a29ab536bd73c899885886fc  kul_candidate_lock.json
```
