## Supplementary material for "Falsifiable substitution tests reveal task-structured neural evidence for auditory attention": Article_Analysis_Source_Code: wz_hic_asme30_crossphase_individual_geometry_implementation_lock_v1.json

```
{
  "lock_id": "WZ-HIC-ASME30-crossphase-individual-geometry-v1-implementation-lock",
  "locked_local": "2026-07-30T06:25:00+08:00",
  "scientific_outcomes_available_at_lock": false,
  "known_prior_outcomes": {
    "dataset_native_parent_error_auc": 0.973827,
    "dataset_native_target_free_auc": 0.965432,
    "artifact_rejected_shared_template_supported": false,
    "artifact_rejected_shared_template_mapping_specificity_p": 0.234375,
    "crossphase_full_effects_seen": false,
    "individual_direction_cosines_seen": false,
    "time_resolved_crossphase_effects_seen": false
  },
  "frozen_files": {
    "protocol": {
      "path": "docs/wz_hic_asme30_crossphase_individual_geometry_protocol_v1.json",
      "sha256": "bf38a35a1fd6ba09accb702efde08eed9ba1596a0849d1c25bdd9bd835bed04d"
    },
    "runner": {
      "path": "analysis/run_wz_hic_asme30_crossphase_individual_geometry_v1.py",
      "sha256": "3ea3f841af741004f95904855035770c3d708854cac7d25ce7607db0131219a0"
    },
    "synthetic_test": {
      "path": "analysis/test_wz_hic_asme30_crossphase_individual_geometry_synthetic_v1.py",
      "sha256": "c831a7488b61b4fbaa7a99c2f31c5bc1880ef061c586597cc681bd268fe6a1a7"
    },
    "asme_core": {
      "path": "analysis/wz_hic_asme30_core_v1.py",
      "sha256": "29ffdc66c7aaf9559b1e2e58a9f3554c732d3d9afacd9a73dca9fa8b41079008"
    },
    "lda_core": {
      "path": "analysis/wz_hif_core_v1.py",
      "sha256": "06b32980cd02b7a186c90cd13c84f9abb76377b7837e49563190a28bf2bcd7d9"
    },
    "features": {
      "path": "data/derived/asme30_wz_hic_dataset_native_features_v2.npz",
      "sha256": "e767e08dce8e46d1589203e76289a5acf64284166efc54325b945108e9559017"
    }
  },
  "checks_before_lock": {
    "python_compile": "PASS",
    "synthetic_test_status": "PASS",
    "synthetic_target_event_influence": 0.0,
    "result_exists": false,
    "participant_csv_exists": false,
    "time_csv_exists": false
  },
  "synthetic_test_status": "PASS",
  "seal": "Execute the fixed v1 analysis without changing target removal, partitions, mappings, LDA, direction definitions, participant coverage, time bins, statistics or gates. Preserve a failed conjunction without retuning."
}
```
