## Supplementary material for "Falsifiable substitution tests reveal task-structured neural evidence for auditory attention": Article_Analysis_Source_Code: wz_hic_asme30_crossphase_individual_geometry_protocol_v1.json

```
{
  "protocol_version": "WZ-HIC-ASME30-crossphase-individual-geometry-v1",
  "frozen_local": "2026-07-30T06:10:00+08:00",
  "analysis_class": "Post-primary-outcome and post-target-free-outcome frozen mechanistic development analysis.",
  "epistemic_state": {
    "known": [
      "The dataset-native parent-error certificate and target-free certificate AUCs.",
      "The negative shared-template scalp-time outcome obtained with the artifact-rejected v1 preprocessing.",
      "The structural completeness of dataset-native v2: ten participants, thirty offline and fifteen online trials per participant."
    ],
    "not_examined_before_freeze": [
      "Any offline-to-online S-versus-U cross-phase effect reported below.",
      "Any physical-minus-wrong cross-phase effect.",
      "Any within-person or between-person neural-direction cosine.",
      "Any time-resolved cross-phase max-T result."
    ],
    "independent_confirmation": false,
    "retuning_after_outcome": "Forbidden under v1."
  },
  "scientific_question": "Does task-native hierarchical attention form a participant-specific but phase-stable target-free neural direction, rather than a single group-shared scalp-time template, and is that stability specific to the physical parent binding?",
  "kakeya_motivation": "Kakeya-type incidence arguments aggregate many directionally heterogeneous thin objects through structured multiplicity; they do not require a common global direction. The neural analogue tested here is therefore individual transport of a task-native S-versus-U direction across offline and online phases, together with failure of cross-person direction substitution.",
  "input": {
    "path": "data/derived/asme30_wz_hic_dataset_native_features_v2.npz",
    "sha256": "e767e08dce8e46d1589203e76289a5acf64284166efc54325b945108e9559017",
    "preprocessing": "Published dataset-native pipeline: stored right-mastoid reference, forward second-order 1-40 Hz Butterworth, no baseline and no artifact rejection, ten 100-ms bins from 0 to 1 s.",
    "train_partition": "All offline runs only.",
    "test_partition": "All later online runs only."
  },
  "event_and_binding_rules": {
    "mappings": {
      "physical": [
        [17, 23, 5, 18, 20, 25, 21, 9, 15, 16],
        [1, 19, 4, 6, 7, 8, 10, 11, 12, 29],
        [26, 24, 3, 22, 2, 14, 13, 27, 28, 30]
      ],
      "wrong": [
        [
          [1, 4, 7, 10, 13, 16, 19, 22, 25, 28],
          [2, 5, 8, 11, 14, 17, 20, 23, 26, 29],
          [3, 6, 9, 12, 15, 18, 21, 24, 27, 30]
        ],
        [
          [1, 2, 3, 4, 5, 6, 7, 8, 9, 10],
          [11, 12, 13, 14, 15, 16, 17, 18, 19, 20],
          [21, 22, 23, 24, 25, 26, 27, 28, 29, 30]
        ]
      ]
    },
    "labels": "For each mapping, T is the true target command, S is a non-target command in the target's mapped parent and U is a command in either other parent.",
    "target_removal": "Remove every T event from model fitting, model application and direction estimation.",
    "offline_training_events": "Use all accepted S and U events in the offline partition.",
    "online_test_horizon": "Within every complete online trial, retain the first three events per command in acquisition order, then delete the three target-command events. Each mapping therefore has 27 S and 60 U test events per trial.",
    "coverage": "A participant is evaluable only with 30 complete offline trials and 15 complete online trials. The structure audit found all ten participants evaluable in dataset-native v2."
  },
  "crossphase_models": {
    "full_EEG": "Flatten 64 channels by ten bins. Fit an equal-prior Ledoit-Wolf LDA to offline S versus U events separately for physical and each wrong mapping.",
    "full_EOG": "Flatten two EOG channels by ten bins and fit the physical S-versus-U model.",
    "time_resolved_EEG": "Fit ten independent 64-channel physical and wrong-mapping models, one for each fixed 100-ms bin.",
    "score_scaling": "For every fitted model, subtract the offline training-score mean and divide by its offline training-score sample standard deviation before applying it to online data.",
    "participant_crossphase_effect": "For each online trial compute mean standardized score among its 27 S events minus mean standardized score among its 60 U events; average the 15 trial differences.",
    "binding_specificity": "Physical full-EEG cross-phase effect minus the larger of the two separately fitted wrong-mapping effects.",
    "nonocular_specificity": "Physical full-EEG effect minus the physical full-EOG effect."
  },
  "direction_geometry": {
    "feature_standardization": "Within participant and mapping, standardize each full EEG feature using the offline pooled S/U mean and sample standard deviation.",
    "offline_direction": "Offline standardized mean(S) minus mean(U).",
    "online_direction": "Mean across online trial-balanced standardized S-minus-U vectors.",
    "within_person_alignment": "Cosine between a participant's offline and online physical directions.",
    "between_person_substitution": "For each participant, mean cosine between that participant's online physical direction and each of the other nine participants' offline physical directions.",
    "identity_advantage": "Within-person physical alignment minus between-person substitution.",
    "mapping_alignment_specificity": "Physical within-person alignment minus the larger within-person alignment under the two wrong mappings."
  },
  "statistics": {
    "unit": "participant",
    "bootstrap": "Participant bootstrap percentile 95% CI of the mean, 20000 draws, seed 20260730.",
    "scalar_test": "Exhaustive one-sided participant sign-flip test of the mean against zero.",
    "positive_requirement": "ceil(0.8*n) for binding, ocular and direction-specific contrasts; ceil(0.9*n) for the absolute physical effect.",
    "time_max_t": "At each of ten fixed bins form physical cross-phase effect minus the larger wrong-mapping effect within participant. Exhaustively sign-flip participants, retain the maximum t over ten bins and compute two-sided FWER p values."
  },
  "gates": {
    "G0_coverage": "All ten participants satisfy 30 complete offline and 15 complete online trials.",
    "G1_physical_crossphase": "Mean full-EEG physical effect > 0; bootstrap CI lower > 0; at least 9/10 positive; one-sided exact p <= 0.05.",
    "G2_binding_specificity": "Mean physical-minus-best-wrong full-EEG effect > 0; CI lower > 0; at least 8/10 positive; p <= 0.05.",
    "G3_nonocular_specificity": "Mean physical-EEG-minus-physical-EOG effect > 0; CI lower > 0; at least 8/10 positive; p <= 0.05.",
    "G4_identity_advantage": "Mean within-minus-between-person physical alignment > 0; CI lower > 0; at least 8/10 positive; p <= 0.05.",
    "G5_mapping_alignment_specificity": "Mean physical-minus-best-wrong within-person alignment > 0; CI lower > 0; at least 8/10 positive; p <= 0.05.",
    "G6_time_localization": "At least one fixed bin has positive mean physical-minus-best-wrong effect and two-sided exact max-T FWER p <= 0.05.",
    "individual_geometry_supported": "G0 through G6 all pass."
  },
  "reporting_and_boundaries": {
    "always_report": [
      "All participant full-model effects, cosines and contrasts.",
      "Both wrong-mapping results, not only the best wrong comparator.",
      "All ten time-bin means, t values and FWER p values.",
      "The negative shared-template v1 result alongside any positive individual-geometry result."
    ],
    "forbidden": [
      "Use online labels in model fitting or score standardization.",
      "Include target events in any S/U metric.",
      "Select participants, mappings, bins or gates after the outcome.",
      "Describe a sensor-space direction as a cortical source.",
      "Describe the result as a direct application or proof of the Kakeya theorem.",
      "Describe this post-primary analysis as preregistered or independent confirmation."
    ]
  },
  "candidate_outputs": {
    "result": "results/wz_hic_asme30/crossphase_individual_geometry_v1/crossphase_decision_v1.json",
    "participant_csv": "results/wz_hic_asme30/crossphase_individual_geometry_v1/participant_geometry_v1.csv",
    "time_csv": "results/wz_hic_asme30/crossphase_individual_geometry_v1/time_resolved_v1.csv"
  }
}
```
