## Supplementary material for "Falsifiable substitution tests reveal task-structured neural evidence for auditory attention": Article_Analysis_Source_Code: wz_hic_asme30_dataset_native_amendment_01.json

```
{
  "amendment": "WZ-HIC-ASME30-dataset-native-implementation-01",
  "status": "MECHANICAL_CORRECTION_BEFORE_ANY_DECODER_OUTCOME",
  "created_utc": "2026-07-29T14:12:28.095781+00:00",
  "failure": "The v2 lock included the synthetic_test hash, while validate_lock() constructed an otherwise identical dictionary that omitted that key. Dictionary equality therefore failed before loading the feature file or entering the participant loop.",
  "correction": "Add the missing synthetic_test key to validate_lock and point the runner to a v2a lock hashing the corrected runner.",
  "scientific_change": "NONE",
  "changed_algorithm_data_threshold_model_or_gate": false,
  "failed_run_stderr_sha256": "fd35911ad2a54c9371e68b36dd29350fe29bc989a5d1c2ee4ce3a9cd8e89ee29",
  "old_lock_sha256": "265df2b2d72e4fa08659b2a4bed98192227e4f407ba7fea9ac8e0a66a1e96cea",
  "decoder_result_present": false
}
```
