## Supplementary material for "Falsifiable substitution tests reveal task-structured neural evidence for auditory attention": Article_Analysis_Source_Code: wz_hic_asme30_dataset_native_implementation_lock_v2a.json

```
{
  "lock": "WZ-HIC-ASME30-dataset-native-implementation-v2a",
  "status": "MECHANICALLY_CORRECTED_LOCK_BEFORE_DECODER_OUTCOME",
  "created_utc": "2026-07-29T14:13:06.155076+00:00",
  "locked_sha256": {
    "protocol": "8e2c6600fe70739ec75a1f179fe8f3961381b5128306a7d5de907735066f9705",
    "primary_external_runner_dependency": "3e9125a2793f31c12b5397fc2bc3705bc119fd085c04ca7482c86e3e66b76329",
    "primary_feature_builder_dependency": "12136cdfe30189231eb7741aa87f3b2cdc1bf9776ad33a6794233ebfce1443ba",
    "primary_core": "29ffdc66c7aaf9559b1e2e58a9f3554c732d3d9afacd9a73dca9fa8b41079008",
    "lda_dependency": "06b32980cd02b7a186c90cd13c84f9abb76377b7837e49563190a28bf2bcd7d9",
    "feature_builder": "eb8d6917b7b6df2b280f966069b5fdc552d7f208bec9aeed00f65d17668c7017",
    "runner": "63f1cfcdc0ad3a1bee3bc6c0b0604410f8310d659c9aa3a9247278755ad857d5",
    "synthetic_test": "fe2e4aa36a81b0a7aed00ce7609318ecd09178765d66d1414fdb03f291db3a20"
  },
  "amendment": {
    "path": "docs/wz_hic_asme30_dataset_native_amendment_01.json",
    "sha256": "eb55528b852eb825e03311227962669f5a6bd3a6eb2499a28d81f8171011c53c"
  },
  "old_lock_sha256": "265df2b2d72e4fa08659b2a4bed98192227e4f407ba7fea9ac8e0a66a1e96cea",
  "decoder_result_present_at_lock": false,
  "scientific_change_from_v2": "NONE"
}
```
