## Supplementary material for "Falsifiable substitution tests reveal task-structured neural evidence for auditory attention": Article_Analysis_Source_Code: wz_hic_asme30_dataset_native_protocol_v2.json

```
{
  "protocol": "WZ-HIC-ASME30-dataset-native-v2",
  "status": "FROZEN_AFTER_INPUT_QC_BUT_BEFORE_ANY_DECODER_OUTCOME",
  "created_utc": "2026-07-29T14:01:52.628128+00:00",
  "epistemic_label": "Prespecified signal-QC robustness analysis, not the external-v1 primary and not allowed to rescue a failed primary.",
  "motivation_observed_without_decoding": "The external-v1 frozen cross-dataset 200-microvolt whole-epoch rule retained very few epochs for one participant/run set. The 2026 source article explicitly used no artifact rejection online. No flat prediction, certificate, accuracy, AUC, or gate had been computed when v2 was frozen.",
  "scientific_question": "Does the fixed WZ-HIC parent-certificate mechanism generalize when the neural preprocessing matches the public dataset's actually deployed online pipeline rather than the antecedent 2024 pipeline?",
  "data_and_split": "Same ten participants; six offline runs train every neural model; three temporally later online runs are test only.",
  "event_parent_and_control_rules": "Identical physical mapping, two balanced wrong maps, trial_type event decoding, exact-row deduplication, m=3 horizon, EOG comparator, and online-label isolation as external-v1.",
  "dataset_native_preprocessing": {
    "reference": "Use the EDF signals as stored (right-mastoid recording reference); do not apply common-average rereferencing.",
    "filter": "Second-order Butterworth 1-40 Hz applied once in the forward direction to each complete run, matching the published online analysis description.",
    "sampling": "Retain 1000 Hz through filtering and compute exact 100-ms means.",
    "epoch": [
      -0.1,
      1.0
    ],
    "baseline": "None, matching the published feature description.",
    "artifact_rejection": "None; every structurally valid stimulus enters training/testing, matching the published minimal online configuration.",
    "outer_EEG_and_EOG": "Ten 100-ms bins from 0.0 to 1.0 s (64 EEG or 2 EOG).",
    "flat": "Five 100-ms EEG bins from 0.3 to 0.8 s.",
    "prestim_control": "One 100-ms EEG mean from -0.1 to 0.0 s."
  },
  "models_trial_scores_and_statistics": "Identical to external-v1: equal-prior Ledoit-Wolf LDA, training-only standardization, physical and separately trained wrong-map S/U models, flat child decision, signed parent certificate, participant AUC/sign/sign-flip tests, and conjunctive E1-E5 gates.",
  "gates": {
    "E1": ">=5 evaluable; mean certificate AUC>=0.75; all>0.5; exact p<=.03125.",
    "E2": "Mean AUC gain over flat margin>=0.08; >=80% positive; p<=.05.",
    "E3": "Mean AUC gain over EOG>=0.05; >=80% positive; p<=.05.",
    "E4": "Mean AUC gain over best separately trained wrong map>=0.10; >=80% positive; p<=.05.",
    "E5": "All 10 have >=12 trials; agreement accuracy gain>=0.03; coverage >=0.50; >=8/10 positive; p<=.05.",
    "prestim": "Must not satisfy E1."
  },
  "decision": "All gates pass => dataset-native robustness supported. Otherwise v2 fails. The label remains secondary regardless of outcome.",
  "freeze_provenance": {
    "external_v1_protocol_sha256": "cc174b74be32e457ca29880fd71c8093a607a8f2e4f9a445fdf4842b5ac6c335",
    "external_v1_lock_sha256": "c0da6eaf4872daf691f282686793a3598977c78499db2c29556b910160b78a29",
    "source_article_sha256": "6e7f2e441b96fd80d7189eb5b25006c2bdf905a574b377fd0821a24eb5671c84",
    "primary_decoder_result_present": false,
    "external_v1_feature_file_present": false,
    "input_QC_accessed": true,
    "decoder_or_online_outcome_accessed": false
  }
}
```
