## Supplementary material for "Falsifiable substitution tests reveal task-structured neural evidence for auditory attention": Article_Analysis_Source_Code: wz_hic_asme30_external_implementation_lock_v1.json

```
{
  "lock": "WZ-HIC-ASME30-external-implementation-v1",
  "status": "LOCKED_BEFORE_SIGNAL_DOWNLOAD",
  "created_utc": "2026-07-29T13:44:15.210306+00:00",
  "locked_sha256": {
    "protocol": "cc174b74be32e457ca29880fd71c8093a607a8f2e4f9a445fdf4842b5ac6c335",
    "structure_audit": "8ba7eab01c1d50665fa9399acec6e2ec48d864fe76dbbdf86d12f813b2c69989",
    "core": "29ffdc66c7aaf9559b1e2e58a9f3554c732d3d9afacd9a73dca9fa8b41079008",
    "feature_builder": "12136cdfe30189231eb7741aa87f3b2cdc1bf9776ad33a6794233ebfce1443ba",
    "runner": "3e9125a2793f31c12b5397fc2bc3705bc119fd085c04ca7482c86e3e66b76329",
    "synthetic_test": "fe2e4aa36a81b0a7aed00ce7609318ecd09178765d66d1414fdb03f291db3a20"
  },
  "synthetic_test_result": {
    "path": "results/wz_hic_asme30/synthetic_v1.json",
    "sha256": "1587c9cd4172c47ac475c6548c60fd2d1ac65752e57d8601df2e623d1e9c7c04",
    "status": "PASS"
  },
  "signal_seal": {
    "edf_files_present_at_lock": 0,
    "derivative_classifier_outputs_present_at_lock": 0
  },
  "change_policy": "Any modification to a locked file after this point invalidates v1. A corrected implementation requires a documented amendment before outcome access or a new explicitly exploratory version."
}
```
