## Supplementary material for "Falsifiable substitution tests reveal task-structured neural evidence for auditory attention": Article_Analysis_Source_Code: wz_hic_asme30_external_protocol_v1.json

```
{
  "protocol": "WZ-HIC-ASME30-external-v1",
  "status": "FROZEN_BEFORE_SIGNAL_ACCESS",
  "created_utc": "2026-07-29T13:37:28.167738+00:00",
  "scope": "Outcome-locked cross-dataset validation of the WZ-HIC-v1 hierarchical incidence certificate on the 2026 public 30-class ASME-speller dataset.",
  "epistemic_status": {
    "prior_development": "The certificate, horizon, windows, classifiers, and primary gates were developed/frozen on Kojima et al. 2024B.",
    "prior_confirmation": "All six prespecified WZ-HIC-v1 confirmation/control gates passed in seven held-out Kojima2024B participants.",
    "external_status": "ASME30 README, article, and BIDS structure metadata were used to establish identifiability. No ASME30 EDF signal or derivative classification result was present when this protocol was frozen.",
    "no_tuning_rule": "No feature, window, horizon, grouping, threshold, or exclusion rule may be changed after EDF access. Any new analysis must be labelled exploratory v2 and cannot rescue this v1 decision."
  },
  "dataset": {
    "name": "ASME-speller 30-class",
    "doi": "10.7910/DVN/TYRCWL",
    "version": "1.0",
    "license": "CC0 1.0",
    "participants": [
      1,
      2,
      3,
      4,
      5,
      6,
      7,
      8,
      9,
      10
    ],
    "training_sessions": "offline runs 1-6; 30 trials/participant",
    "test_sessions": "temporally later online runs 1-3 (experiment runs 7-9); 15 trials/participant",
    "test_labels_use": "Online target markers are used only after prediction to score outcomes; no online label enters fitting, scaling, or calibration."
  },
  "kakeya_to_neural_operator": {
    "status": "Mechanistic inspiration, not an application or proof of the three-dimensional Kakeya theorem.",
    "construction": "Each command is treated as a child direction incident to one experimentally defined parent stream. The flat decoder chooses a child. An independently trained transversal contrast S-versus-U measures whether neural mass concentrates in the chosen child's parent family versus the competing parent families.",
    "new_target_problem": "Estimate reliability of a high-cardinality auditory command decision without retraining the command decoder or requiring an extra calibration label at test time.",
    "falsifiable_signature": "The certificate must predict physical-parent correctness, exceed flat margin and EOG controls, and disappear under balanced wrong incidence maps."
  },
  "event_rules": {
    "code_column": "Use BIDS trial_type, never value. In online files value is a different amplifier trigger code.",
    "sample_column": "Use zero-based BIDS sample as event position.",
    "deduplication": "Deduplicate immediately adjacent exact rows over (onset,duration,trial_type,value,sample); every event is duplicated exactly once in the released TSV.",
    "trial_marker": "201-230, with target command code=marker-200.",
    "stimulus": "1-30 are non-target events and 101-130 are target events; command=code modulo 100."
  },
  "physical_parent_mapping": {
    "high_top_row": [
      17,
      23,
      5,
      18,
      20,
      25,
      21,
      9,
      15,
      16
    ],
    "mid_home_row": [
      1,
      19,
      4,
      6,
      7,
      8,
      10,
      11,
      12,
      29
    ],
    "low_bottom_row": [
      26,
      24,
      3,
      22,
      2,
      14,
      13,
      27,
      28,
      30
    ]
  },
  "wrong_mapping_controls": {
    "wrong_modulo_3": [
      [
        1,
        4,
        7,
        10,
        13,
        16,
        19,
        22,
        25,
        28
      ],
      [
        2,
        5,
        8,
        11,
        14,
        17,
        20,
        23,
        26,
        29
      ],
      [
        3,
        6,
        9,
        12,
        15,
        18,
        21,
        24,
        27,
        30
      ]
    ],
    "wrong_contiguous_blocks": [
      [
        1,
        2,
        3,
        4,
        5,
        6,
        7,
        8,
        9,
        10
      ],
      [
        11,
        12,
        13,
        14,
        15,
        16,
        17,
        18,
        19,
        20
      ],
      [
        21,
        22,
        23,
        24,
        25,
        26,
        27,
        28,
        29,
        30
      ]
    ]
  },
  "labels": {
    "T": "command equals target; excluded from outer training",
    "S": "non-target command belongs to the same specified parent stream as the trial target",
    "U": "non-target command belongs to either of the other two parent streams",
    "flat": "T versus all non-target events"
  },
  "preprocessing": {
    "software": "Python/MNE/SciPy; versions recorded in feature audit",
    "continuous_per_run": true,
    "eeg_channels": "64 channels marked EEG in channels.tsv",
    "eog_channels": [
      "vEOG",
      "hEOG"
    ],
    "units": "MNE volts converted to microvolts before thresholds/features",
    "reference": "common average reference over the 64 EEG channels",
    "bandpass": {
      "type": "fourth-order Butterworth SOS, zero-phase",
      "hz": [
        0.1,
        8.0
      ],
      "note": "This reproduces the confirmed WZ-HIC analysis and is a temporally held-out offline evaluation of online-session data, not a claim of causal real-time filtering."
    },
    "resample_hz": 250,
    "epoch_s": [
      -0.1,
      1.0
    ],
    "baseline": "subtract each channel's -0.1 to 0.0 s mean",
    "artifact_rejection": "Reject an event if maximum EEG channel peak-to-peak amplitude exceeds 200 microvolts; use the identical accepted-event mask for EEG, EOG, and comparator analyses.",
    "features": "Per-channel means in eleven consecutive 100-ms bins from -0.1 through 1.0 s, flattened channel-major.",
    "prestim_control": "For the prestimulus model only, use the un-baselined -0.1-to-0.0 s channel mean retained before baseline subtraction."
  },
  "models": {
    "fit_scope": "Fit a separate subject-specific model to all accepted events from six offline runs; apply once to all accepted events from the three online runs.",
    "estimator": "Binary equal-prior Ledoit-Wolf shrinkage LDA with feature standardization and score z-scaling estimated from training data only.",
    "EEG_outer": "S versus U, full -0.1-to-1.0 s EEG bins",
    "EOG_outer": "S versus U, full -0.1-to-1.0 s EOG bins",
    "prestim_outer": "S versus U, un-baselined -0.1-to-0.0 s EEG channel means",
    "flat": "T versus all non-targets, 0.3-to-0.8 s EEG bins",
    "wrong_map_models": "For each balanced wrong map, relabel offline S/U, refit the outer model, and pool its online scores using that same wrong map."
  },
  "trial_decision": {
    "horizon_m": 3,
    "eligible_trial": "At least three accepted epochs for every one of the 30 commands. Use the chronologically first three accepted epochs per command.",
    "flat_prediction": "Command with the largest mean flat score over its first three accepted epochs.",
    "flat_margin": "Largest minus second-largest command mean flat score.",
    "parent_score": "Mean outer score over the 10 commands in a parent, using the first three accepted epochs of every command.",
    "signed_certificate": "Outer score of the flat-predicted command's parent minus the maximum outer score among the other two parents.",
    "parent_correct": "The flat prediction and true target belong to the same physical parent stream.",
    "agreement": "The flat prediction's parent equals the parent with maximum outer score."
  },
  "primary_estimands": {
    "E1": "Per-participant ROC AUC of signed EEG certificate for online parent_correct.",
    "E2": "EEG certificate AUC minus flat-margin AUC.",
    "E3": "EEG certificate AUC minus EOG-certificate AUC.",
    "E4": "EEG physical-map AUC minus the best of two separately trained balanced wrong-map certificate AUCs.",
    "E5": "Online 30-class flat accuracy among agreement trials minus accuracy across all eligible trials, with agreement coverage.",
    "evaluable_for_auc": "At least 12 eligible online trials and at least one parent-correct and one parent-error trial. Parent-perfect participants are reported as ceiling-compatible but not assigned an AUC."
  },
  "inference": {
    "unit": "participant",
    "confidence_interval": "20,000 participant bootstrap draws, fixed seed 20260729",
    "absolute_test": "One-sided exact sign test against AUC 0.5; zeros/ties count as failures.",
    "paired_tests": "One-sided exhaustive participant sign-flip test on mean paired differences.",
    "multiplicity": "All E1-E5 gates are conjunctive, so no alpha splitting is used; failure of any gate prevents the v1 external-confirmation label."
  },
  "gates": {
    "E1_external_certificate": "At least 5 AUC-evaluable participants; mean AUC >=0.75; every evaluable participant AUC>0.5; one-sided exact p<=0.03125.",
    "E2_beyond_flat_confidence": "Mean paired gain >=0.08; >=80% gains positive; one-sided exact sign-flip p<=0.05.",
    "E3_beyond_ocular_certificate": "Mean paired gain >=0.05; >=80% gains positive; one-sided exact sign-flip p<=0.05.",
    "E4_mapping_specificity": "Mean paired gain over the best wrong map >=0.10; >=80% gains positive; one-sided exact sign-flip p<=0.05.",
    "E5_selective_reliability": "All 10 participants contribute >=12 eligible trials; mean agreement accuracy gain >=0.03; mean coverage >=0.50; >=8/10 gains positive; one-sided exact sign-flip p<=0.05."
  },
  "negative_controls": {
    "prestimulus": "Report participant AUC and test against 0.5; it must not satisfy the E1 absolute gate.",
    "wrong_maps": "Both maps preserve three groups of 10 commands and are separately trained, preventing multiplicity or training-size explanations."
  },
  "non_gating_sensitivity_after_primary": {
    "horizons": [
      1,
      2,
      5,
      10,
      15
    ],
    "causal_filter": "Optional implementation-feasibility check, clearly separated from the frozen primary.",
    "pooled_trial_model": "Cluster-bootstrap and subject-fixed-effect logistic model only as precision/supporting analyses, not v1 rescue."
  },
  "decision_rule": {
    "success": "All E1-E5 pass and the prestimulus control does not pass E1.",
    "failure": "Otherwise label external v1 not confirmed; do not tune or redefine the primary analysis."
  },
  "structure_audit": {
    "path": "docs/asme30_parent_child_identifiability_audit_v1.json",
    "sha256": "8ba7eab01c1d50665fa9399acec6e2ec48d864fe76dbbdf86d12f813b2c69989"
  },
  "signal_seal_at_freeze": {
    "EDF_files_present": 0,
    "derivative_classifier_outputs_present": 0
  }
}
```
