## Supplementary material for "Falsifiable substitution tests reveal task-structured neural evidence for auditory attention": Article_Analysis_Source_Code: wz_hic_asme30_target_free_spatiotemporal_implementation_lock_v1.json

```
{
  "lock_id": "WZ-HIC-ASME30-target-free-spatiotemporal-v1-implementation-lock",
  "locked_local": "2026-07-30T05:20:00+08:00",
  "scientific_outcomes_available_at_lock": false,
  "known_prior_outcomes": {
    "ASME30_parent_error_dataset_native_v2_auc": 0.973827,
    "ASME30_target_free_cross_dataset_auc": 0.965432,
    "raw_target_free_spatiotemporal_map_seen": false,
    "spatiotemporal_projection_results_seen": false,
    "max_t_results_seen": false
  },
  "frozen_files": {
    "protocol": {
      "path": "docs/wz_hic_asme30_target_free_spatiotemporal_protocol_v1.json",
      "sha256": "69a1278c6e5be9d529c97c37a95d4c1df13eb5064322099d7d1856a1fa4699f2"
    },
    "preoutcome_amendment": {
      "path": "docs/wz_hic_asme30_target_free_spatiotemporal_preoutcome_amendment_01.json",
      "sha256": "d179e036e9691a6360f92c98824ff7e98eacbb20e60f32fbdea8c0d3ddc269c1"
    },
    "runner": {
      "path": "analysis/run_wz_hic_asme30_target_free_spatiotemporal_v1.py",
      "sha256": "b568bb168de662af8cb597f7589f8ee80d3d2062618309e90c48ed1c0890f44b"
    },
    "synthetic_test": {
      "path": "analysis/test_wz_hic_asme30_target_free_spatiotemporal_synthetic_v1.py",
      "sha256": "f2f0935ca449d00a91d5455414b958ecc373b33a667f07fbcf4c1ad5013ba38e"
    },
    "core_mapping_module": {
      "path": "analysis/wz_hic_asme30_core_v1.py",
      "sha256": "29ffdc66c7aaf9559b1e2e58a9f3554c732d3d9afacd9a73dca9fa8b41079008"
    },
    "features": {
      "path": "data/derived/asme30_wz_hic_features_v1.npz",
      "sha256": "0159ba568625845731789e54402fbed98c93edd2db3afd0bd41e1507e1c7f756"
    }
  },
  "checks_before_lock": {
    "python_compile": "PASS",
    "synthetic_test_status": "PASS",
    "synthetic_target_spike_influence": 0.0,
    "result_exists": false,
    "participant_csv_exists": false,
    "cell_csv_exists": false
  },
  "synthetic_test_status": "PASS",
  "environment": {
    "python": "3.14.3",
    "numpy": "2.4.3",
    "scipy": "1.18.0",
    "platform": "Windows 64-bit"
  },
  "seal": "Run the locked analysis exactly once under the corrected file checksum. Any later exploratory analysis must use a new version and may not replace this outcome."
}
```
