## Supplementary material for "Falsifiable substitution tests reveal task-structured neural evidence for auditory attention": Article_Analysis_Source_Code: wz_hic_asme30_target_free_spatiotemporal_preoutcome_amendment_01.json

```
{
  "amendment_id": "WZ-HIC-ASME30-target-free-spatiotemporal-v1-preoutcome-amendment-01",
  "recorded_local": "2026-07-30T05:10:00+08:00",
  "scope": "Administrative correction of the frozen input SHA-256 before any scientific spatiotemporal outcome was computed.",
  "outcome_state_at_detection": {
    "scientific_outcomes_available": false,
    "result_exists": false,
    "participant_csv_exists": false,
    "cell_csv_exists": false,
    "synthetic_test_only": true
  },
  "error": {
    "field": "input.sha256",
    "initial_value": "e767e08dce8e46d1589203e76289a5acf64284166efc54325b945108e9559017",
    "cause": "The SHA-256 of the later dataset-native v2 feature summary was copied into a protocol that explicitly names the artifact-rejected v1 feature file.",
    "initial_protocol_sha256": "1b9203cfb0564a1b7c2073458986096e2bb3bf8ca161190da86f060e0fb2e347",
    "initial_runner_sha256": "feb3d2356ab9b09d63176a740e036436a65be34f838c4dc00e3a4f889df10900"
  },
  "correction": {
    "path": "data/derived/asme30_wz_hic_features_v1.npz",
    "observed_sha256": "0159ba568625845731789e54402fbed98c93edd2db3afd0bd41e1507e1c7f756",
    "action": "Replace the inconsistent hash in the protocol and runner. Keep every scientific rule, mapping, eligibility criterion, statistic, seed and gate unchanged."
  },
  "unchanged_scientific_rules": [
    "Average-reference, 0.1-8 Hz, baseline-corrected v1 preprocessing with 200 microvolt rejection.",
    "Online-only partition, horizon three and first-three-accepted event selection.",
    "Complete 30-command trial eligibility and minimum participant coverage.",
    "Target removal before all parent contrasts.",
    "Physical and two capacity-matched wrong mappings.",
    "LOPO physical template, best-wrong comparison, participant bootstrap and exact sign-flip test.",
    "Ten fixed 100-ms bins and exact two-sided max-T FWER correction over all 640 cells.",
    "M0, M1 and M2 conjunction for mechanism-localization support."
  ],
  "synthetic_test_before_correction": {
    "path": "analysis/test_wz_hic_asme30_target_free_spatiotemporal_synthetic_v1.py",
    "sha256": "f2f0935ca449d00a91d5455414b958ecc373b33a667f07fbcf4c1ad5013ba38e",
    "status": "PASS",
    "note": "The synthetic test imported analysis functions but did not validate or read the real feature file and therefore revealed no scientific outcome."
  },
  "candidate_outputs_confirmed_absent": [
    "results/wz_hic_asme30/target_free_spatiotemporal_v1/spatiotemporal_decision_v1.json",
    "results/wz_hic_asme30/target_free_spatiotemporal_v1/participant_projections_v1.csv",
    "results/wz_hic_asme30/target_free_spatiotemporal_v1/scalp_time_cells_v1.csv"
  ],
  "interpretation": "This amendment is analogous to correcting a mistyped file checksum before breaking an analysis seal. It does not alter the estimand or create an outcome-contingent degree of freedom."
}
```
