## Supplementary material for "Falsifiable substitution tests reveal task-structured neural evidence for auditory attention": Article_Analysis_Source_Code: wz_hic_asme30_target_free_spatiotemporal_protocol_v1.json

```
{
  "protocol_version": "WZ-HIC-ASME30-target-free-spatiotemporal-v1",
  "frozen_local": "2026-07-30T05:00:00+08:00",
  "preoutcome_amendment": "docs/wz_hic_asme30_target_free_spatiotemporal_preoutcome_amendment_01.json",
  "epistemic_label": "Post-primary-outcome, pre-spatiotemporal-outcome frozen mechanism localization. Parent-error AUC and target-free mechanism outcomes were already known; no raw S-minus-U scalp-time map or test below had been computed.",
  "scientific_question": "When and where does task-native parent-stream attention modulate non-target sibling events, and is the participant-level scalp-time pattern specific to the physical parent binding rather than capacity-matched wrong bindings?",
  "input": {
    "path": "data/derived/asme30_wz_hic_features_v1.npz",
    "sha256": "0159ba568625845731789e54402fbed98c93edd2db3afd0bd41e1507e1c7f756",
    "preprocessing": "Average reference, zero-phase 0.1-8 Hz, 250 Hz, -100 to 1000 ms epochs, prestim baseline correction, 200 microvolt peak-to-peak rejection.",
    "partition": "Online task only. Offline events are not used.",
    "known_limitation": "This is a mechanistic localization on a previously analyzed external dataset, not an independent confirmation."
  },
  "event_rule": {
    "participants": "Subjects 1-10 are structurally screened. A participant is evaluable only with at least 10 online trials in which every command has at least three accepted events.",
    "trial_eligibility": "For each online trial, require at least three accepted events for every one of the 30 commands.",
    "horizon": 3,
    "selection": "For each command retain the first three accepted events in acquisition order.",
    "target_removal": "Delete all retained events whose command equals the true target before every parent contrast.",
    "expected_counts_per_trial": {
      "same_parent_nontarget_events": 27,
      "other_parent_events": 60
    },
    "time_bins": "Use the ten baseline-corrected 100-ms bins from 0 to 1000 ms. The -100 to 0 ms bin is not analyzed."
  },
  "mappings": {
    "physical": [
      [17, 23, 5, 18, 20, 25, 21, 9, 15, 16],
      [1, 19, 4, 6, 7, 8, 10, 11, 12, 29],
      [26, 24, 3, 22, 2, 14, 13, 27, 28, 30]
    ],
    "wrong": [
      [
        [1, 4, 7, 10, 13, 16, 19, 22, 25, 28],
        [2, 5, 8, 11, 14, 17, 20, 23, 26, 29],
        [3, 6, 9, 12, 15, 18, 21, 24, 27, 30]
      ],
      [
        [1, 2, 3, 4, 5, 6, 7, 8, 9, 10],
        [11, 12, 13, 14, 15, 16, 17, 18, 19, 20],
        [21, 22, 23, 24, 25, 26, 27, 28, 29, 30]
      ]
    ],
    "contrast": "Within every eligible trial and mapping, compute mean EEG for non-target commands in the target's mapped parent minus mean EEG for commands in the other two mapped parents. Average trial maps within participant."
  },
  "statistics": {
    "lopo_template": "For each evaluable participant, average physical participant maps from all other evaluable participants and normalize that 64-by-10 template to unit Frobenius norm. Project the held-out participant physical map and each of the two wrong-mapping maps onto it.",
    "mapping_specificity": "Held-out physical projection minus the larger of the two held-out wrong projections.",
    "bootstrap": {
      "participants": true,
      "replicates": 20000,
      "seed": 20260730,
      "interval": "percentile 95%"
    },
    "exact_signflip": "Enumerate all 2^n participant sign patterns for the mean mapping-specificity contrast.",
    "max_t": "For the physical S-minus-U participant maps, enumerate all 2^n participant sign patterns. At every one of 64x10 cells compute a one-sample t statistic; use the permutation maximum absolute t for two-sided FWER correction. No cluster-forming threshold or post-outcome window selection is allowed.",
    "positive_fraction": "ceil(0.75*n)"
  },
  "gates": {
    "M0_coverage": "At least 8 evaluable participants, each with at least 10 eligible online trials.",
    "M1_binding_specific_lopo": "Mean physical-minus-best-wrong projection > 0; bootstrap 95% CI lower bound > 0; at least ceil(0.75*n) participant contrasts > 0; one-sided exact sign-flip p <= 0.05.",
    "M2_spatiotemporal_fwer": "At least one physical S-minus-U channel-by-time cell has two-sided exact max-T FWER p <= 0.05.",
    "mechanism_localization_supported": "M0, M1 and M2 all pass."
  },
  "reporting": {
    "always_report": [
      "All participant projections and eligible trial counts.",
      "Both wrong-mapping projections, not only the larger comparator.",
      "All 640 uncorrected t values and max-T FWER p values.",
      "The strongest cell even if M2 fails, explicitly labeled descriptive.",
      "The full participant physical maps needed for independent audit."
    ],
    "forbidden": [
      "Change time bins, artifact rule, horizon, mappings, eligibility, template rule or gates after seeing outcomes.",
      "Call a significant scalp sensor a cortical source.",
      "Call this analysis independent confirmation or preregistration.",
      "Use a selected time window to refit or rescue M1.",
      "Hide a failed M1 or M2."
    ]
  },
  "candidate_outputs": {
    "result": "results/wz_hic_asme30/target_free_spatiotemporal_v1/spatiotemporal_decision_v1.json",
    "participant_csv": "results/wz_hic_asme30/target_free_spatiotemporal_v1/participant_projections_v1.csv",
    "cell_csv": "results/wz_hic_asme30/target_free_spatiotemporal_v1/scalp_time_cells_v1.csv"
  }
}
```
