## Supplementary material for "Falsifiable substitution tests reveal task-structured neural evidence for auditory attention": Article_Analysis_Source_Code: wz_hic_continuous_listener_transport_implementation_lock_v1.json

```
{
  "schema": "WZ-HIC-continuous-listener-transport-implementation-lock-v1",
  "status": "frozen_before_computing_any_continuous_listener_transport_outcome",
  "frozen_local_date": "2026-07-30",
  "protocol_sha256": "b5f80cc7c275724de5e823cc01aa2047e1483a0dd851eacab3018fe5440d2534",
  "runner": {
    "path": "analysis/run_wz_hic_continuous_listener_transport_v1.py",
    "sha256": "84a4ead8537c17742bb0a4d0b6fccd6a8f302dc97a217c40729c150f143291b1"
  },
  "synthetic_test": {
    "path": "analysis/test_wz_hic_continuous_listener_transport_synthetic_v1.py",
    "sha256": "f7047388ed0eefb0dd41d5a3d1521cbfc47d90894e40ef658dbe7061a548c57d",
    "status": "pass_before_real_outcome"
  },
  "immutable_dependencies": [
    {
      "path": "analysis/kite_kul_akb_v1.py",
      "sha256": "8e7e6a2941cc67ea761397d798a39f1d2961f4684fbc23fd4c2fc8dfb83ab823"
    },
    {
      "path": "analysis/kite_sat_adaptive_broad_v1.py",
      "sha256": "58addd3915ff6634e1b3297c3501071acb77cc4885b4301f8b9b5c0eee39c615"
    },
    {
      "path": "analysis/kite_sat_backward_v1.py",
      "sha256": "7a57b55caacb748954ad8504c7527c5d7fdb2cf157931fa1dbf649b76a6bfdcd"
    },
    {
      "path": "analysis/kite_sat_direction_delay_controls_v1.py",
      "sha256": "7bf3cdf84c807e96cba70bc2f99fdfc5d39f35f40f8ea976cd33bf60d3f8e8bf"
    },
    {
      "path": "analysis/kite_sat_geometry_v1.py",
      "sha256": "68c1a8cd91cab150d12c74db8add254807e60c83257259464210d2d3cb3e3ec6"
    },
    {
      "path": "analysis/kite_st_hd_core_v1.py",
      "sha256": "ffedc2e7b12a0a03a6dabcc48c3e7547cc0f1386d59f60abb38e7160517f81e0"
    },
    {
      "path": "analysis/run_kite_sat_ear_saad_external_subject_v1.py",
      "sha256": "2202b9b62dcff0ea2681ef2e8a20902e85a37c7892859c2e925f493b45134333"
    },
    {
      "path": "docs/kite_sat_ear_saad_scalp_geometry_v1.json",
      "sha256": "e918c96b1df92361f0dc3b45fff1b4885d3585daf6cf8cb3f680d82987df13e8"
    },
    {
      "path": "docs/kite_sat_ear_saad_external_protocol_v1.json",
      "sha256": "6ed5c37fe2869072646e632dff6a807c4a91c162c1ab3048fc52bc235fb9d906"
    }
  ],
  "environment": {
    "python": "3.14.3",
    "numpy": "2.4.3",
    "scipy": "1.18.0",
    "mne": "1.12.1"
  },
  "outcome_firewall": {
    "real_outcome_computed_before_this_lock": false,
    "real_participant_endpoint_inspected_before_this_lock": false,
    "synthetic_data_only_before_this_lock": true,
    "paper_mutated": false
  }
}
```
