## Supplementary material for "Falsifiable substitution tests reveal task-structured neural evidence for auditory attention": Article_Analysis_Source_Code: wz_hic_continuous_listener_transport_implementation_lock_v3.json

```
{
  "schema": "WZ-HIC-continuous-listener-transport-implementation-lock-v3",
  "status": "outcome_aware_public_reproduction_repair",
  "frozen_local": "2026-08-03T00:07:00+08:00",
  "outcome_aware_reproducibility_repair": true,
  "scientific_change": false,
  "protocol_sha256": "b5f80cc7c275724de5e823cc01aa2047e1483a0dd851eacab3018fe5440d2534",
  "runner": {
    "path": "analysis/run_wz_hic_continuous_listener_transport_v2.py",
    "sha256": "12e646025806d85609000e611200fb2771e3256e4ec0f5cc83b6ded587c5c175"
  },
  "repair": {
    "reason": "The corrected v2 wrapper incorrectly treated two historical stdout/stderr files as immutable computational dependencies. They do not enter any loader, feature, score, endpoint, statistic, or gate and cannot be required in a clean public source archive.",
    "removed_noncomputational_dependencies": [
      "empty standard-output capture",
      "exception-only standard-error capture"
    ],
    "preserved_correction": "Use upstream_manifest.path and verify upstream_manifest.sha256 for each KITE-ST participant.",
    "endpoint_change": false,
    "split_change": false,
    "threshold_change": false,
    "seed_change": false,
    "participant_change": false
  },
  "immutable_dependencies": [
    {
      "path": "analysis/run_wz_hic_continuous_listener_transport_v1.py",
      "sha256": "84a4ead8537c17742bb0a4d0b6fccd6a8f302dc97a217c40729c150f143291b1"
    },
    {
      "path": "analysis/test_wz_hic_continuous_listener_transport_synthetic_v1.py",
      "sha256": "f7047388ed0eefb0dd41d5a3d1521cbfc47d90894e40ef658dbe7061a548c57d"
    },
    {
      "path": "analysis/kite_kul_akb_v1.py",
      "sha256": "8e7e6a2941cc67ea761397d798a39f1d2961f4684fbc23fd4c2fc8dfb83ab823"
    },
    {
      "path": "analysis/kite_sat_adaptive_broad_v1.py",
      "sha256": "58addd3915ff6634e1b3297c3501071acb77cc4885b4301f8b9b5c0eee39c615"
    },
    {
      "path": "analysis/kite_sat_backward_v1.py",
      "sha256": "7a57b55caacb748954ad8504c7527c5d7fdb2cf157931fa1dbf649b76a6bfdcd"
    },
    {
      "path": "analysis/kite_sat_direction_delay_controls_v1.py",
      "sha256": "7bf3cdf84c807e96cba70bc2f99fdfc5d39f35f40f8ea976cd33bf60d3f8e8bf"
    },
    {
      "path": "analysis/kite_sat_geometry_v1.py",
      "sha256": "68c1a8cd91cab150d12c74db8add254807e60c83257259464210d2d3cb3e3ec6"
    },
    {
      "path": "analysis/kite_st_hd_core_v1.py",
      "sha256": "ffedc2e7b12a0a03a6dabcc48c3e7547cc0f1386d59f60abb38e7160517f81e0"
    },
    {
      "path": "analysis/run_kite_sat_ear_saad_external_subject_v1.py",
      "sha256": "2202b9b62dcff0ea2681ef2e8a20902e85a37c7892859c2e925f493b45134333"
    },
    {
      "path": "docs/kite_sat_ear_saad_scalp_geometry_v1.json",
      "sha256": "e918c96b1df92361f0dc3b45fff1b4885d3585daf6cf8cb3f680d82987df13e8"
    },
    {
      "path": "docs/kite_sat_ear_saad_external_protocol_v1.json",
      "sha256": "6ed5c37fe2869072646e632dff6a807c4a91c162c1ab3048fc52bc235fb9d906"
    },
    {
      "path": "docs/wz_hic_continuous_listener_transport_implementation_lock_v1.json",
      "sha256": "889c23d0cf99a204e3e1a1cdb4ffedbd7ffe5973bed77b15108aeaf9093240ab"
    }
  ],
  "removed_v2_lock_sha256": "ea8f9f6435d3fda9f8eef2ed4a5eb860ebb40bb3521cca1cf4a1715f3293601b",
  "forbidden": [
    "Changing participant sets, partitions, endpoints, statistics, thresholds, seeds, or interpretation.",
    "Reintroducing console logs as computational dependencies.",
    "Describing this outcome-aware public-reproduction repair as outcome-blind."
  ]
}
```
