## Supplementary material for "Falsifiable substitution tests reveal task-structured neural evidence for auditory attention": Article_Analysis_Source_Code: wz_hic_continuous_listener_transport_protocol_v1.json

```
{
  "schema": "WZ-HIC-continuous-listener-transport-protocol-v1",
  "status": "frozen_before_computing_any_continuous_listener_transport_outcome",
  "created_local_date": "2026-07-30",
  "question": "Does a listener's direction-by-delay family learned from one nonoverlapping continuous-speech partition recur in another partition, and does that listener-matched family outperform capacity-matched wrong mappings and other-listener substitution?",
  "theory_role": {
    "wang_zahl_connection": "The experiment operationalizes the proof-architecture idea, not a theorem-to-neuroscience deduction: a task-valid family of oriented contributions must recur across disjoint partitions, while incidence with capacity-matched wrong orientations and other listeners is explicitly bounded.",
    "bridge_to_event_results": "The same matched-versus-wrong-versus-other-listener logic used for target-free event direction transport is tested here in continuous speech in a common 16-cell angular-sector by early/late-delay coordinate.",
    "not_claimed": [
      "a consequence of the three-dimensional Kakeya theorem",
      "a proof of neural Kakeya structure",
      "generic cross-subject decoder transfer",
      "speaker-identity decoding"
    ]
  },
  "datasets": [
    {
      "id": "KITE_ST_confirmation_complete_case_v2",
      "n": 12,
      "participants": [
        "S0",
        "S10",
        "S2",
        "S21",
        "S28",
        "S22",
        "S9",
        "S15",
        "S16",
        "S18",
        "S13",
        "S1"
      ],
      "partition_A": "story 1: conditions 1L and 1R",
      "partition_B": "story 2: conditions 2L and 2R",
      "profile_estimation": "Use the already frozen, source-story-only parity-cross-fitted S16 reliability vector stored for train_story_1 or train_story_2.",
      "receiver_model": "Use the already frozen receiver's full source-story ridge model; score only the other story."
    },
    {
      "id": "KUL_64ch",
      "n": 16,
      "participants": [
        "S1",
        "S2",
        "S3",
        "S4",
        "S5",
        "S6",
        "S7",
        "S8",
        "S9",
        "S10",
        "S11",
        "S12",
        "S13",
        "S14",
        "S15",
        "S16"
      ],
      "partition_A": "base-part identity groups 1 and 4",
      "partition_B": "base-part identity groups 2 and 3",
      "split_rationale": "Each half contains one left-attended and one right-attended part, and one HRTF and one dry part; audio part identities do not overlap.",
      "profile_estimation": "Within a source half, fit on one base part and evaluate aligned 16-cell contributions on the other, then reverse; concatenate both held-part contribution sets and compute reliability.",
      "receiver_model": "Fit the receiver's ridge model on all windows in the source half; score only windows in the other half."
    },
    {
      "id": "Ear_SAAD_29ch",
      "n": 15,
      "participants": [
        "S1",
        "S2",
        "S3",
        "S4",
        "S5",
        "S6",
        "S7",
        "S8",
        "S9",
        "S10",
        "S11",
        "S12",
        "S13",
        "S14",
        "S15"
      ],
      "partition_rule": "Enumerate 3-of-6 trial splits containing trial 1 to remove complement duplication. Retain splits for which both halves contain both attended-speaker labels and both video-condition labels. Select the split minimizing the sum of absolute between-half count differences for attended-speaker-1 and video-condition-1; break ties lexicographically.",
      "profile_estimation": "Within a source half, leave one trial out, fit on the other two trials, evaluate aligned 16-cell contributions on the held trial, and concatenate across the three folds before computing reliability.",
      "receiver_model": "Fit the receiver's ridge model on all blocks in the source half; score only blocks in the other half."
    }
  ],
  "common_geometry": {
    "dimension": 16,
    "cells": "eight fixed scalp angular sectors crossed with early versus late delay",
    "profile": "cell reliability = mean aligned held contribution divided by its root-mean-square, bounded in [-1,1]",
    "predictive_weights": "the frozen softmax2 family applied to a source profile, normalized to absolute-sum 16",
    "capacity_matched_wrong_mappings": "the 15 nonidentity members of the fixed 8 circular angular shifts crossed with optional early/late swap",
    "physical_mapping": "zero angular shift and no early/late swap"
  },
  "firewalls": [
    "The two partitions share no EEG windows, trials, stories, or audio-part identities as applicable.",
    "Every profile and receiver model is estimated from the source partition only.",
    "The target partition contributes only held-out contributions and labels used to orient the prespecified score.",
    "A donor contributes only its dimensionless 16-cell source profile; donor ridge weights, means, scales, EEG, and target data are never applied to a receiver.",
    "No target event detector or target-event epoch is used.",
    "No montage, lag, split, weight family, transformation set, endpoint, threshold, or exclusion may be changed after outcome computation.",
    "All participants listed above are retained unless a frozen input-integrity check fails; no outcome-based exclusion is permitted.",
    "The existing paper directory is not mutated."
  ],
  "participant_endpoints": {
    "F1_fingerprint_listener_rank_advantage": "For each direction A-to-B and B-to-A, correlate the receiver target profile with its own source profile and each other listener's source profile. Rank probability is the fraction of donor correlations below the own correlation, with ties worth 0.5. Average directions and subtract 0.5.",
    "F2_fingerprint_physical_mapping_rank_advantage": "For each direction, compare own physical profile correlation with the 15 capacity-matched transformed-own correlations. Average the rank probability across directions and subtract 0.5.",
    "P1_predictive_listener_rank_advantage": "For each held target block/window, compare the attended-side-aligned score from the receiver's own source profile with scores from every other listener's source profile, using the identical receiver model and contributions. Average rank probability across donors, blocks, and directions and subtract 0.5.",
    "P2_predictive_physical_mapping_rank_advantage": "For each held target block/window, compare the attended-side-aligned own physical score with the 15 transformed-own scores. Average rank probability across mappings, blocks, and directions and subtract 0.5.",
    "secondary": [
      "same-minus-mean-donor Pearson correlation",
      "physical-minus-mean-wrong Pearson correlation",
      "mean attended-aligned own-minus-donor score after division by receiver blockwise score RMS",
      "mean attended-aligned physical-minus-wrong score after division by receiver blockwise score RMS",
      "ordinary global receiver decoding performance and own-profile decoding performance",
      "direction-specific A-to-B and B-to-A values"
    ]
  },
  "group_inference": {
    "unit": "participant",
    "dataset_summary": "mean participant endpoint, participant bootstrap 95% percentile interval, exact participant sign-flip p when n is at most 20, and positive-participant count",
    "cross_dataset_summary": "equal weight to each of the three dataset means",
    "cross_dataset_bootstrap": "100000 stratified resamples, resampling participants within each dataset and weighting datasets equally; seed 2026073001",
    "cross_dataset_randomization": "1000000 fixed-seed participant sign flips applied to the equal-dataset-weighted statistic; seed 2026073002; p=(1+number null statistics at least observed)/(1+draws)",
    "multiplicity": "The four primary endpoints form a conjunction. No endpoint is rescued by another and no multiplicity-adjusted exploratory endpoint can replace one."
  },
  "locked_gates": {
    "C0_integrity": "All frozen participants and both directions are present; all source-target partitions are nonoverlapping; all profiles have 16 finite cells; archived frozen inputs match their declared hashes where available.",
    "C1_fingerprint_listener": "F1 cross-dataset equal-weight mean > 0, bootstrap lower 95% bound > 0, randomization p <= 0.05, at least two of three dataset means > 0, and no dataset bootstrap upper bound < 0.",
    "C2_fingerprint_mapping": "The same five conditions applied to F2.",
    "C3_predictive_listener": "The same five conditions applied to P1.",
    "C4_predictive_mapping": "The same five conditions applied to P2.",
    "conjunction": "Continuous-speech individualized direction-family transport is supported only if C0 through C4 all pass."
  },
  "interpretation_if_failed": {
    "C1_or_C3": "The continuous-speech 16-cell family may be shared rather than listener-specific, or individual structure may be below the reliability supported by these partitions; the event-level listener-specific result must not be generalized to continuous speech.",
    "C2_or_C4": "Any apparent recurrence does not require the physical direction-delay correspondence and therefore cannot support the proposed oriented-family mechanism.",
    "dataset_specific_failure": "Reported as a domain, density, or task boundary without retuning.",
    "all_fail": "Retain as a prospective falsification and do not promote this bridge into the central claim."
  },
  "paper_mutated": false
}
```
