## Supplementary material for "Falsifiable substitution tests reveal task-structured neural evidence for auditory attention": Article_Analysis_Source_Code: wz_hic_continuous_shared_template_implementation_lock_v1.json

```
{
  "schema": "WZ-HIC-continuous-shared-template-implementation-lock-v1",
  "status": "frozen_before_computing_any_shared_template_outcome",
  "frozen_local_date": "2026-07-30",
  "protocol_sha256": "3087f17acea6b7a9fcb1fc5c1c92d715aeabb959c61f04abb17c75ef91deb22e",
  "runner": {
    "path": "analysis/run_wz_hic_continuous_shared_template_v1.py",
    "sha256": "39e2f07e962e5eb8a4af1cecf76a668b28b13b487d87f4fed75be582daf3da21"
  },
  "synthetic_test": {
    "path": "analysis/test_wz_hic_continuous_shared_template_synthetic_v1.py",
    "sha256": "dbac0e185c88c64f9e40cd65c723dc3721a0ceca09669f683e84049958c1473f",
    "status": "pass_before_real_outcome"
  },
  "immutable_dependencies": [
    {
      "path": "analysis/audit_wz_hic_continuous_listener_transport_source_v1.py",
      "sha256": "d764af78467253a82b12989e9d0f65c0fa9635dbec94a759c7d79ec7fdae2add"
    },
    {
      "path": "analysis/kite_sat_adaptive_broad_v1.py",
      "sha256": "58addd3915ff6634e1b3297c3501071acb77cc4885b4301f8b9b5c0eee39c615"
    },
    {
      "path": "results/wz_hic_cross_dataset/continuous_listener_transport_v1/independent_source_audit_v1.json",
      "sha256": "cb32231758c37047b96f9939d9bdac7158008e94b85faada1b36cc78eefe52dd"
    },
    {
      "path": "results/wz_hic_cross_dataset/continuous_listener_transport_v1/continuous_listener_transport_decision_v1.json",
      "sha256": "bbe7ffd944f227c6404553569cb48af906a66ea2bdcd54988898d61f31559b67"
    }
  ],
  "environment": {
    "python": "3.14.3",
    "numpy": "2.4.3",
    "scipy": "1.18.0",
    "mne": "1.12.1"
  },
  "outcome_firewall": {
    "shared_template_outcome_computed_before_this_lock": false,
    "shared_template_participant_endpoint_inspected_before_this_lock": false,
    "parent_listener_transport_result_known": true,
    "new_test_is_not_a_rescue_of_a_failed_parent_gate": true,
    "paper_mutated": false
  }
}
```
