## Supplementary material for "Falsifiable substitution tests reveal task-structured neural evidence for auditory attention": Article_Analysis_Source_Code: wz_hic_continuous_shared_template_implementation_lock_v2.json

```
{
  "schema": "WZ-HIC-continuous-shared-template-implementation-lock-v2",
  "status": "outcome_aware_public_reproduction_repair",
  "frozen_local": "2026-08-03T00:20:00+08:00",
  "outcome_aware_reproducibility_repair": true,
  "scientific_change": false,
  "protocol_sha256": "3087f17acea6b7a9fcb1fc5c1c92d715aeabb959c61f04abb17c75ef91deb22e",
  "runner": {
    "path": "analysis/run_wz_hic_continuous_shared_template_v1.py",
    "sha256": "97da717ab61b6ccbefdc69bb7819b7d6b933a3135352c7bf4230d7741c95d55f"
  },
  "repair": {
    "reason": "The original shared-template lock used complete-file hashes for the parent listener-transport decision and source audit. Public-reproduction lock v3 necessarily changes only the parent's implementation-lock/runner provenance, which in turn changes the audit's source-file hash. Clean reruns confirmed that all parent scientific fields and independently recomputed endpoints are unchanged.",
    "parent_scientific_change": false,
    "shared_template_rule_change": false,
    "threshold_change": false,
    "seed_change": false,
    "participant_change": false
  },
  "synthetic_test": {
    "path": "analysis/test_wz_hic_continuous_shared_template_synthetic_v1.py",
    "sha256": "dbac0e185c88c64f9e40cd65c723dc3721a0ceca09669f683e84049958c1473f",
    "status": "pass_before_real_outcome"
  },
  "byte_dependencies": [
    {
      "path": "analysis/audit_wz_hic_continuous_listener_transport_source_v1.py",
      "sha256": "d764af78467253a82b12989e9d0f65c0fa9635dbec94a759c7d79ec7fdae2add"
    },
    {
      "path": "analysis/kite_sat_adaptive_broad_v1.py",
      "sha256": "58addd3915ff6634e1b3297c3501071acb77cc4885b4301f8b9b5c0eee39c615"
    },
    {
      "path": "docs/wz_hic_continuous_shared_template_implementation_lock_v1.json",
      "sha256": "7c26aebf2b5c0c47aab3a72db5c1f1ae037d6fcc65d6bae1179be39ac80cab27"
    }
  ],
  "semantic_json_dependencies": [
    {
      "path": "results/wz_hic_cross_dataset/continuous_listener_transport_v1/continuous_listener_transport_decision_v1.json",
      "excluded_paths": [
        "implementation_lock",
        "runner"
      ],
      "sha256": "c27f0912a48d34d9fd88d8c4943584fe07cd8e56d49a756d3a34f073b89513df"
    },
    {
      "path": "results/wz_hic_cross_dataset/continuous_listener_transport_v1/independent_source_audit_v1.json",
      "excluded_paths": [
        "source_decision/sha256"
      ],
      "sha256": "87b6505997da1167114d12185a3157702b14023a1b183da01933e5247c933e1f"
    }
  ],
  "canonicalization": "UTF-8 JSON, sorted keys, compact separators, allow_nan=True; only the explicitly listed provenance paths are excluded.",
  "forbidden": [
    "Excluding any parent endpoint, participant value, summary, gate, count, tolerance, or audit status.",
    "Changing shared-template folds, donor rules, endpoints, statistics, thresholds, seeds, or interpretation.",
    "Describing this outcome-aware public-reproduction repair as outcome-blind."
  ]
}
```
