## Supplementary material for "Falsifiable substitution tests reveal task-structured neural evidence for auditory attention": Article_Analysis_Source_Code: wz_hic_continuous_shared_template_protocol_v1.json

```
{
  "schema": "WZ-HIC-continuous-shared-template-protocol-v1",
  "status": "frozen_before_computing_any_shared_template_outcome",
  "created_local_date": "2026-07-30",
  "parent_experiment": {
    "protocol": "docs/wz_hic_continuous_listener_transport_protocol_v1.json",
    "protocol_sha256": "b5f80cc7c275724de5e823cc01aa2047e1483a0dd851eacab3018fe5440d2534",
    "decision": "results/wz_hic_cross_dataset/continuous_listener_transport_v1/continuous_listener_transport_decision_v1.json",
    "decision_sha256": "bbe7ffd944f227c6404553569cb48af906a66ea2bdcd54988898d61f31559b67"
  },
  "question": "Does a listener-matched source direction family outperform plausible leave-one-listener shared templates assembled from every other listener in the same dataset?",
  "datasets": [
    {
      "id": "KITE_ST_confirmation_complete_case_v2",
      "n": 12
    },
    {
      "id": "KUL_64ch",
      "n": 16
    },
    {
      "id": "Ear_SAAD_29ch",
      "n": 15
    }
  ],
  "fixed_inputs": {
    "profiles_and_held_contributions": "Recomputed byte-for-byte from the same nonoverlapping A/B source design as the parent experiment using the independently audited source loader.",
    "receiver_model": "The receiver's source-trained ridge model and target contributions remain fixed.",
    "receiver_exclusion": "The receiver's source profile, target profile, target contributions, labels, and outcomes are absent from every shared template."
  },
  "shared_templates": {
    "T1_mean_profile_then_softmax": "Arithmetic mean of all other listeners' 16-cell source reliability profiles, followed by the frozen softmax2 transformation.",
    "T2_mean_softmax_weights": "Arithmetic mean of all other listeners' already normalized softmax2 source weight vectors; the resulting vector has sum 16.",
    "reason_for_two_templates": "Softmax is nonlinear, so averaging profiles and averaging weights are distinct plausible shared-template constructions. Neither may replace the other after outcomes are known."
  },
  "participant_endpoints": {
    "G1_own_vs_mean_profile_rank_advantage": "For every held target block/window, compare attended-side-aligned own-profile score with T1 score, with ties worth 0.5; average blocks and both directions, then subtract 0.5.",
    "G2_own_vs_mean_weight_rank_advantage": "The same comparison against T2.",
    "secondary": [
      "own minus T1 held-target AUC averaged across directions",
      "own minus T2 held-target AUC averaged across directions",
      "normalized own-minus-template attended-side score",
      "direction-specific A-to-B and B-to-A endpoints"
    ]
  },
  "inference": {
    "unit": "participant",
    "dataset_summary": "Mean, 100000-draw participant bootstrap 95% interval, exact one-sided participant sign flip, positive-participant count.",
    "cross_dataset_summary": "Equal weight to the three dataset means; 100000 stratified participant bootstrap draws; 1000000 participant sign-flip randomization draws.",
    "seeds": {
      "bootstrap": 2026073011,
      "randomization": 2026073012
    }
  },
  "locked_gates": {
    "S0_integrity": "Exactly 43 participants and 86 directions; receiver excluded from templates; all profiles, weights, contributions, and endpoints finite.",
    "S1_mean_profile": "G1 equal-dataset mean > 0, bootstrap lower bound > 0, randomization p <= 0.05, at least two positive dataset means, and no dataset bootstrap upper bound below 0.",
    "S2_mean_weight": "The same five conditions for G2.",
    "conjunction": "Individual direction-family benefit over shared templates is supported only if S0, S1, and S2 all pass."
  },
  "interpretation": {
    "if_pass": "Averaging all available donor listeners does not replace receiver-matched direction weighting on nonoverlapping held speech.",
    "if_fail": "The prior individual-donor result remains valid, but a pooled shared direction prior is sufficient under this endpoint; claims that personalization is necessary must be narrowed.",
    "not_claimed": [
      "online BCI benefit",
      "speaker identity recognition",
      "biometric identification",
      "a theorem-to-EEG deduction"
    ]
  },
  "paper_mutated": false
}
```
