## Supplementary material for "Falsifiable substitution tests reveal task-structured neural evidence for auditory attention": Article_Analysis_Source_Code: wz_hic_cross_dataset_command_identity_residual_implementation_lock_v1.json

```
{
  "lock_id": "WZ-HIC-cross-dataset-command-identity-residual-v1-implementation-lock",
  "locked_local": "2026-07-30T08:30:00+08:00",
  "scientific_outcomes_available_at_lock": false,
  "known_prior_outcomes": {
    "unresidualized_asme_geometry_supported": true,
    "unresidualized_kojima_geometry_supported": true,
    "command_residualized_participant_effects_seen": false,
    "command_residualized_direction_alignments_seen": false
  },
  "frozen_files": {
    "protocol": {
      "path": "docs/wz_hic_cross_dataset_command_identity_residual_protocol_v1.json",
      "sha256": "36aa2a43ad55d4597473bfdda9aa4406541b65047f42ea8789833085704a68a3"
    },
    "runner": {
      "path": "analysis/run_wz_hic_cross_dataset_command_identity_residual_v1.py",
      "sha256": "f5149e0f4bf6f01679641275b0c4d871855ff0cc85739ba4a87f61fcab37a405"
    },
    "synthetic_test": {
      "path": "analysis/test_wz_hic_cross_dataset_command_identity_residual_synthetic_v1.py",
      "sha256": "75ba37dd930b72feaa4d711827f044f78257a319213f761f2d7a9a0ffc6d83f0"
    },
    "lda_core": {
      "path": "analysis/wz_hif_core_v1.py",
      "sha256": "06b32980cd02b7a186c90cd13c84f9abb76377b7837e49563190a28bf2bcd7d9"
    },
    "asme_features": {
      "path": "data/derived/asme30_wz_hic_dataset_native_features_v2.npz",
      "sha256": "e767e08dce8e46d1589203e76289a5acf64284166efc54325b945108e9559017"
    },
    "kojima_features": {
      "path": "data/derived/kojima2024b_wz_hic_confirmation_features_v1.npz",
      "sha256": "a3874f1b8dfb8af1d9329f95e4a6da9a0cb86935d1b17f294e7601c092cc32c9"
    },
    "asme_unresidualized_result": {
      "path": "results/wz_hic_asme30/crossphase_individual_geometry_v1/crossphase_decision_v1.json",
      "sha256": "5b599813b1e5c30101f4fe2f134016f014bb8a8d638bfaf2cd51dee0ab71e0bd"
    },
    "kojima_unresidualized_result": {
      "path": "results/wz_hic_kojima2024b/crossrun_individual_geometry_v1/crossrun_decision_v1.json",
      "sha256": "28a6b9d336a769e65e4ce51f726d1176b4b9fb15b042e112a85ecba3be95f88f"
    }
  },
  "checks_before_lock": {
    "python_compile": "PASS",
    "synthetic_test_status": "PASS",
    "synthetic_target_event_influence": 0.0,
    "result_exists": false
  },
  "synthetic_test_status": "PASS",
  "seal": "Run once without changing command baseline events, training-only residualization, target removal, mappings, folds, horizon, LDA, directions, statistics or gates. Preserve a failed result without retuning."
}
```
