## Supplementary material for "Falsifiable substitution tests reveal task-structured neural evidence for auditory attention": Article_Analysis_Source_Code: wz_hic_cross_dataset_command_identity_residual_protocol_v1.json

```
{
  "protocol_version": "WZ-HIC-cross-dataset-command-identity-residual-v1",
  "frozen_local": "2026-07-30T08:10:00+08:00",
  "analysis_class": "Post-primary-outcome frozen stimulus-identity confound control.",
  "epistemic_state": {
    "known": [
      "Positive target-free parent-error certificates in ASME30 and Kojima2024B.",
      "Positive individual cross-phase/cross-run geometry in both datasets.",
      "The full unresidualized participant effects, directions and time results."
    ],
    "not_examined_before_freeze": [
      "Any command-residualized physical or wrong-mapping effect.",
      "Any command-residualized within-person, between-person or wrong-mapping direction alignment."
    ],
    "retuning_after_outcome": "Forbidden under v1."
  },
  "scientific_question": "Does target-free task-native parent geometry remain after removing each command's stable training-estimated evoked response, thereby ruling out a decoder driven only by acoustic or stimulus identity?",
  "datasets": {
    "ASME30": {
      "features": "data/derived/asme30_wz_hic_dataset_native_features_v2.npz",
      "sha256": "e767e08dce8e46d1589203e76289a5acf64284166efc54325b945108e9559017",
      "participants": [1, 2, 3, 4, 5, 6, 7, 8, 9, 10],
      "train": "offline",
      "test": "later online",
      "physical": [
        [17, 23, 5, 18, 20, 25, 21, 9, 15, 16],
        [1, 19, 4, 6, 7, 8, 10, 11, 12, 29],
        [26, 24, 3, 22, 2, 14, 13, 27, 28, 30]
      ],
      "wrong": [
        [
          [1, 4, 7, 10, 13, 16, 19, 22, 25, 28],
          [2, 5, 8, 11, 14, 17, 20, 23, 26, 29],
          [3, 6, 9, 12, 15, 18, 21, 24, 27, 30]
        ],
        [
          [1, 2, 3, 4, 5, 6, 7, 8, 9, 10],
          [11, 12, 13, 14, 15, 16, 17, 18, 19, 20],
          [21, 22, 23, 24, 25, 26, 27, 28, 29, 30]
        ]
      ]
    },
    "Kojima2024B": {
      "features": "data/derived/kojima2024b_wz_hic_confirmation_features_v1.npz",
      "sha256": "a3874f1b8dfb8af1d9329f95e4a6da9a0cb86935d1b17f294e7601c092cc32c9",
      "participants": ["B", "D", "F", "H", "J", "L", "N"],
      "condition": "2stream",
      "validation": "leave one complete run out",
      "physical": [[1, 2], [3, 4]],
      "wrong": [
        [[1, 3], [2, 4]],
        [[1, 4], [2, 3]]
      ]
    }
  },
  "training_only_command_residualization": {
    "features": "Flatten the ten 100-ms EEG bins from 0 to 1 s over all 64 channels.",
    "baseline_events": "Within each participant training partition or fold, use only events whose command is not the true target. This prevents the target P300 from entering the command baseline.",
    "command_mean": "For each command independently, average all available training-partition non-target feature vectors, without using S/U labels.",
    "application": "Subtract the corresponding training-estimated command mean from every training and held-out feature vector of that command. No held-out feature or label enters the mean.",
    "balance_audit": "Every command must have at least one S and one U training event under every analyzed mapping after target removal.",
    "interpretation": "The residualized model can use attention-dependent deviations from a command's stable response but cannot use its training-average acoustic/identity pattern."
  },
  "models_and_tests": {
    "classifier": "Equal-prior Ledoit-Wolf LDA, separately fitted for physical and each wrong mapping.",
    "target_removal": "All T events excluded from model fitting, held-out S/U effects and direction estimates.",
    "score_scaling": "Training-fold decision-score mean and sample standard deviation only.",
    "ASME_test": "First three events per command in each of 15 complete online trials; trial-balanced physical or wrong S-minus-U effect.",
    "Kojima_test": "First three events per command in every complete held-out trial across six LORO folds; trial-balanced S-minus-U effect.",
    "direction": "After command residualization, feature-standardize on training S/U events, compute training S-minus-U and held-out trial-balanced S-minus-U vectors and their cosine.",
    "identity_advantage": "Within-person alignment minus the same held-out direction's average cosine with other participants' corresponding training directions.",
    "mapping_alignment_specificity": "Physical within-person alignment minus the larger wrong-mapping within-person alignment."
  },
  "statistics": {
    "unit": "participant",
    "bootstrap": "Participant bootstrap percentile 95% CI, 20000 draws, seed 20260730.",
    "test": "Exhaustive one-sided participant sign-flip test of the mean.",
    "positive_requirements": {
      "ASME_absolute": "10/10",
      "ASME_contrasts": "at least 8/10",
      "Kojima_absolute": "7/7",
      "Kojima_contrasts": "at least 6/7"
    }
  },
  "gates": {
    "C0_balance_and_coverage": "All commands have both S and U training examples under all mappings; ASME has 10 participants with 30/15 complete trials; Kojima has 7 participants with six folds and at least 23 complete trials.",
    "C1_ASME_physical": "Residualized physical effect > 0, CI lower > 0, 10/10 positive, p <= 0.05.",
    "C2_ASME_binding": "Residualized physical-minus-best-wrong effect > 0, CI lower > 0, at least 8/10 positive, p <= 0.05.",
    "C3_ASME_identity": "Residualized identity advantage > 0, CI lower > 0, at least 8/10 positive, p <= 0.05.",
    "C4_ASME_mapping_alignment": "Residualized physical-minus-best-wrong alignment > 0, CI lower > 0, at least 8/10 positive, p <= 0.05.",
    "C5_Kojima_physical": "Residualized physical effect > 0, CI lower > 0, 7/7 positive, p <= 0.05.",
    "C6_Kojima_binding": "Residualized physical-minus-best-wrong effect > 0, CI lower > 0, at least 6/7 positive, p <= 0.05.",
    "C7_Kojima_identity": "Residualized identity advantage > 0, CI lower > 0, at least 6/7 positive, p <= 0.05.",
    "C8_Kojima_mapping_alignment": "Residualized physical-minus-best-wrong alignment > 0, CI lower > 0, at least 6/7 positive, p <= 0.05.",
    "command_identity_explanation_disfavored": "C0 through C8 all pass."
  },
  "reporting_and_boundaries": {
    "always_report": [
      "Every participant physical, both wrong, identity and mapping-alignment value.",
      "Training command baseline counts and S/U balance for every fold and mapping.",
      "Residualized-to-unresidualized effect ratios descriptively, without a retention threshold."
    ],
    "forbidden": [
      "Estimate command means from held-out data.",
      "Include target events in command means or S/U outcomes.",
      "Change command baseline, mappings, folds, horizon, models or gates after outcome.",
      "Claim that this removes every possible acoustic or task confound.",
      "Call this post-outcome control an independent primary confirmation."
    ]
  },
  "candidate_output": "results/wz_hic_cross_dataset/command_identity_residual_v1/residual_decision_v1.json"
}
```
