## Supplementary material for "Falsifiable substitution tests reveal task-structured neural evidence for auditory attention": Article_Analysis_Source_Code: wz_hic_cross_dataset_command_identity_residual_reproducibility_amendment_v1.json

```
{
  "amendment_id": "WZ-HIC-cross-dataset-command-identity-residual-reproducibility-amendment-v1",
  "created_local": "2026-08-02T23:38:00+08:00",
  "outcome_aware_reproducibility_repair": true,
  "scientific_rules_changed": false,
  "base_lock": "docs/wz_hic_cross_dataset_command_identity_residual_implementation_lock_v1.json",
  "base_lock_sha256": "c44dbfcbfb90f2a0dce72d940cfb3a7fe296bd9dcaf8f2e5b47218ddc64d564f",
  "reason": "A clean raw-data rerun reproduced every scientific field of the two unresidualized geometry results, while their complete-file hashes changed because created_utc records the new execution time. The original pre-outcome lock and scientific analysis remain unchanged; this amendment defines stable scientific-content hashes for those two upstream JSON dependencies only.",
  "canonicalization": {
    "encoding": "UTF-8",
    "json": "sort_keys=True, compact separators, allow_nan=True",
    "excluded_fields": [
      "created_utc"
    ]
  },
  "semantic_json_sha256": {
    "asme_unresidualized_result": "3ebddf2ee595aec287ccaef03d3e7d7e58109d5c3e7f2e523c09ed1a6f225e80",
    "kojima_unresidualized_result": "5320a08fc5a6c9a52329cda46aa54014ccad0378f03f494858c062f6baa89a0f"
  },
  "verified_differences_between_historical_and_clean_rerun": {
    "asme_unresidualized_result": [
      "created_utc"
    ],
    "kojima_unresidualized_result": [
      "created_utc"
    ]
  },
  "forbidden": [
    "Excluding any scientific result field from the semantic hash.",
    "Changing the original residualization, mapping, fold, statistic, or gate rules.",
    "Describing this engineering amendment as outcome-blind."
  ]
}
```
