## Supplementary material for "Falsifiable substitution tests reveal task-structured neural evidence for auditory attention": Article_Analysis_Source_Code: wz_hic_cross_dataset_wearable_calibration_implementation_lock_v2.json

```
{
  "lock_id": "WZ-HIC-cross-dataset-wearable-calibration-implementation-lock-v2",
  "created_local_date": "2026-07-30",
  "scientific_outcomes_available_at_lock": false,
  "reason_for_new_implementation": "The immutable v1 runner exceeded a 20-minute process limit before writing any result. V2 preserves every scientific rule and output definition but parallelizes independent participant-level calibration enumerations across eight CPU threads while limiting nested numerical-library threads to one.",
  "equivalence_boundary": [
    "Protocol, feature inputs, montages, mappings, residualization, target exclusion, classifier, folds, all-subset enumeration, metrics, bootstrap, sign flips, thresholds, gates, output paths, and decision rule are unchanged.",
    "Only execution scheduling for the two reduced-calibration enumeration functions changed.",
    "The v1 runner and lock are preserved.",
    "No v1 result, CSV, partial outcome, or scientific summary existed before this v2 lock."
  ],
  "protocol": {
    "path": "docs/wz_hic_cross_dataset_wearable_calibration_protocol_v1.json",
    "sha256": "ea2e64d24720ff2a02871572fb77977f1a8024c7858fe216a28febd280671977"
  },
  "runner": {
    "path": "analysis/run_wz_hic_cross_dataset_wearable_calibration_v2.py"
  },
  "runner_sha256": "4edb0a89c0dc3cfe0cf57467b9c0664460c920421c4c26a07a5c3037e86dc0db",
  "synthetic_test": {
    "path": "analysis/test_wz_hic_cross_dataset_wearable_calibration_synthetic_v2.py",
    "sha256": "0a48f37665576aa8aa519f9db086630bef0949a8967ce98ec5ec799679c1e293",
    "status": "PASS",
    "checks": {
      "physical_exceeds_best_wrong": true,
      "binding_specificity_positive": true,
      "million_amplitude_target_spike_invariant": true,
      "target_spike_max_abs_error": 0.0,
      "training_non_target_command_means_removed": true,
      "maximum_residual_command_mean": 4.564250212347865e-16,
      "montages_are_strictly_nested_and_sized": true
    }
  },
  "synthetic_test_status": "PASS",
  "parallel_execution": {
    "outer_backend": "joblib threads",
    "outer_jobs": 8,
    "parallel_unit": "participant",
    "inner_threadpool_limit": 1,
    "result_order": "joblib map order, identical to the frozen participant order"
  },
  "frozen_dependencies": {
    "asme_features_sha256": "e767e08dce8e46d1589203e76289a5acf64284166efc54325b945108e9559017",
    "kojima_features_sha256": "a3874f1b8dfb8af1d9329f95e4a6da9a0cb86935d1b17f294e7601c092cc32c9",
    "reference_runner_sha256": "f5149e0f4bf6f01679641275b0c4d871855ff0cc85739ba4a87f61fcab37a405",
    "lda_core_sha256": "06b32980cd02b7a186c90cd13c84f9abb76377b7837e49563190a28bf2bcd7d9"
  },
  "immutability_rule": "Any further scientific or computational change requires a new implementation version. Failed gates will be retained without retuning."
}
```
