## Supplementary material for "Falsifiable substitution tests reveal task-structured neural evidence for auditory attention": Article_Analysis_Source_Code: wz_hic_cross_dataset_wearable_calibration_protocol_v1.json

```
{
  "protocol_id": "WZ-HIC-cross-dataset-wearable-calibration-v1",
  "created_local_date": "2026-07-30",
  "status": "post-primary-result_frozen-before-new-outcomes",
  "purpose": "Test whether the already observed individualized, target-free, command-residual physical-binding geometry survives a prespecified eight-electrode montage and reduced calibration, rather than depending on 640-dimensional full-scalp features.",
  "claim_boundary": [
    "This is a post-primary robustness and translation analysis, not a preregistered confirmation.",
    "The ASME30 and Kojima2024B scientific outcomes from earlier full-scalp analyses were known before this protocol.",
    "No eight-electrode or reduced-calibration outcome is available at protocol freeze.",
    "A negative outcome will be retained without montage, threshold, subset, or gate retuning.",
    "The experiment cannot establish online utility, cortical source localization, or a direct application of the three-dimensional Kakeya theorem."
  ],
  "frozen_inputs": {
    "asme_features": {
      "path": "data/derived/asme30_wz_hic_dataset_native_features_v2.npz",
      "sha256": "e767e08dce8e46d1589203e76289a5acf64284166efc54325b945108e9559017"
    },
    "kojima_features": {
      "path": "data/derived/kojima2024b_wz_hic_confirmation_features_v1.npz",
      "sha256": "a3874f1b8dfb8af1d9329f95e4a6da9a0cb86935d1b17f294e7601c092cc32c9"
    },
    "locked_reference_runner": {
      "path": "analysis/run_wz_hic_cross_dataset_command_identity_residual_v1.py",
      "sha256": "f5149e0f4bf6f01679641275b0c4d871855ff0cc85739ba4a87f61fcab37a405"
    },
    "lda_core": {
      "path": "analysis/wz_hif_core_v1.py",
      "sha256": "06b32980cd02b7a186c90cd13c84f9abb76377b7837e49563190a28bf2bcd7d9"
    }
  },
  "fixed_feature_definition": {
    "epoch_bins": "ten nonbaseline 100-ms mean-amplitude bins from 0.0 to 1.0 s",
    "full_dimension": 640,
    "nested_montages": {
      "8": [
        "Fz",
        "FCz",
        "C3",
        "Cz",
        "C4",
        "CPz",
        "Pz",
        "Oz"
      ],
      "16_add": [
        "F3",
        "F4",
        "FC3",
        "FC4",
        "CP3",
        "CP4",
        "P3",
        "P4"
      ],
      "32_add": [
        "Fp1",
        "Fp2",
        "AF3",
        "AF4",
        "F7",
        "F8",
        "FC1",
        "FC2",
        "T7",
        "T8",
        "CP1",
        "CP2",
        "P7",
        "P8",
        "PO3",
        "PO4"
      ],
      "64": "all channels in the frozen feature archives"
    },
    "montage_rationale": "The eight-electrode set is a symmetric midline/central-parietal montage fixed from conventional auditory-P300 coverage, not from the current outcomes. The 16- and 32-channel additions are symmetric nested expansions used only for descriptive dose-response curves.",
    "command_identity_control": "Within each training partition only, estimate each command's mean from command != true-target events and subtract that mean from training and held-out events with the same command.",
    "target_removal": "All discriminative models and direction estimates use S-versus-U non-target events. T events are excluded from fitting and from held-out effects.",
    "classifier": "Ledoit-Wolf shrinkage LDA with training-score standardization, unchanged from the locked reference runner.",
    "physical_and_wrong_mappings": {
      "asme_physical": [
        [17, 23, 5, 18, 20, 25, 21, 9, 15, 16],
        [1, 19, 4, 6, 7, 8, 10, 11, 12, 29],
        [26, 24, 3, 22, 2, 14, 13, 27, 28, 30]
      ],
      "asme_wrong_1": "commands 1,4,...,28; 2,5,...,29; 3,6,...,30",
      "asme_wrong_2": "commands 1-10; 11-20; 21-30",
      "kojima_physical": [[1, 2], [3, 4]],
      "kojima_wrong_1": [[1, 3], [2, 4]],
      "kojima_wrong_2": [[1, 4], [2, 3]]
    }
  },
  "fixed_partitions": {
    "asme": {
      "participants": "all ten participants",
      "full_calibration": "all six offline runs; test on all three online runs",
      "reduced_calibration": "for k=1..6, evaluate every combination of k offline runs and average within participant before inference",
      "half_calibration_gate": 3
    },
    "kojima": {
      "participants": ["B", "D", "F", "H", "J", "L", "N"],
      "full_calibration": "leave one of six two-stream runs out; train on the other five",
      "reduced_calibration": "inside each held-out-run fold, for k=1..5 evaluate every combination of k available training runs and average within participant before inference",
      "half_calibration_gate": 3
    },
    "reduced_calibration_montage": 8,
    "test_reuse_note": "Repeated training subsets share held-out observations; therefore subsets are averaged within participant and are not treated as independent inferential units."
  },
  "fixed_metrics": {
    "physical_effect": "held-out trial-balanced mean standardized S score minus U score under the physical parent mapping",
    "binding_specificity": "physical effect minus the larger effect from the two separately trained capacity-matched wrong mappings",
    "nonocular_specificity": "physical EEG effect minus command-residual EOG effect",
    "physical_alignment": "cosine similarity between training and held-out S-minus-U directions",
    "mapping_alignment_specificity": "physical alignment minus the larger wrong-mapping alignment",
    "identity_advantage": "same-person physical alignment minus mean alignment after replacing the training direction by another participant's direction under the same partition design",
    "eight_channel_binding_retention": "eight-channel binding specificity divided by 64-channel binding specificity, summarized at the dataset mean"
  },
  "inference": {
    "unit": "participant",
    "bootstrap": "20000 participant bootstrap replicates; seed 20260730; percentile 95% CI",
    "sign_test": "one-sided exact sign-flip test of participant mean greater than zero",
    "positive_count_rules": {
      "asme": "at least 8 of 10 participants",
      "kojima": "at least 6 of 7 participants"
    },
    "scalar_support": "mean > 0, bootstrap lower CI > 0, positive-count rule, and exact one-sided p <= 0.05",
    "multiplicity": "The locked gate is a conjunction. Intermediate 16- and 32-channel curves and non-gated calibration points are descriptive."
  },
  "locked_gates": {
    "W0_integrity": "exact channel names, participant coverage, trial coverage, target exclusion, command-specific non-target residual means, and all prescribed subset combinations",
    "W1_eight_channel_physical": "physical-effect scalar support in both datasets",
    "W2_eight_channel_binding": "binding-specificity scalar support in both datasets",
    "W3_eight_channel_nonocular": "nonocular-specificity scalar support in both datasets",
    "W4_eight_channel_identity": "identity-advantage scalar support in both datasets",
    "W5_eight_channel_retention": "dataset-mean binding retention is at least 0.50 in each dataset; the 64-channel denominator must be positive",
    "W6_half_calibration_physical": "at the fixed three-run calibration point, physical-effect scalar support in both datasets",
    "W7_half_calibration_binding": "at the fixed three-run calibration point, binding-specificity scalar support in both datasets"
  },
  "decision_rule": "The wearable-calibration claim is supported only if W0-W7 all pass. Otherwise report the failed gates and preserve the result without retuning.",
  "planned_outputs": [
    "results/wz_hic_cross_dataset/wearable_calibration_v1/wearable_calibration_decision_v1.json",
    "results/wz_hic_cross_dataset/wearable_calibration_v1/montage_curve_v1.csv",
    "results/wz_hic_cross_dataset/wearable_calibration_v1/calibration_curve_v1.csv",
    "results/wz_hic_cross_dataset/wearable_calibration_v1/participant_metrics_v1.csv",
    "results/wz_hic_cross_dataset/wearable_calibration_v1/wearable_calibration_figure_v1.pdf"
  ]
}
```
