## Supplementary material for "Falsifiable substitution tests reveal task-structured neural evidence for auditory attention": Article_Analysis_Source_Code: wz_hic_kojima2024b_confirmation_implementation_lock_v1.json

```
{
  "status": "LOCKED_BEFORE_CONFIRMATION_EEG_ACCESS",
  "created_utc": "2026-07-29T13:00:11.404359+00:00",
  "route": "WZ-HIC-v1",
  "locked_sha256": {
    "protocol": "c7e8b15f73d9332dfadf41c82f40cb5f09077824b1e2e18b6e88e7c640be7390",
    "core": "561df790465c28a87a198602782348b3a5fb67a72f1432cb6bf7b47287469dae",
    "feature_builder": "3160404885cebf122eb0aba4fc635f1ba06e955d21287eabf460cc1eec4e700e",
    "runner": "0dede85eff9cf0275239dc4b4b0950dc3a9ebc6c255f8930d2db149e823fa582",
    "synthetic_test": "78dc49c963a40cefc0f0e9e125620f6c3a23254e01d66b7b96ac634657fc2dd6"
  },
  "auxiliary_sha256": {
    "downloader": "b729cf9136fb73f3149c6e2f524377dba758d62a0e53e8e66f65aa3fa981a174",
    "synthetic_result": "73914c219351362b528f6f0651887148e4f35eff1f65d34791028dc27e8d39de",
    "discovery_candidate": "e1b1f806204024da4cf7aa2b473eccff9541b06c06dbd2a79c1cffc8d3fe0008",
    "mapping_specificity": "536d0632eec9af34af5f114a943ca753ed6105fac8157059aadef26380b3383e"
  },
  "confirmation_EEG_present": 0,
  "NASA_TLX_present": 0,
  "immutability": "Any change to a locked file after confirmation EEG acquisition invalidates WZ-HIC-v1 and prohibits rerunning this confirmation."
}
```
