## Supplementary material for "Falsifiable substitution tests reveal task-structured neural evidence for auditory attention": Article_Analysis_Source_Code: wz_hic_kojima2024b_confirmation_protocol_v1.json

```
{
  "protocol": "WZ-HIC-v1",
  "title": "Multiplicity-aware hierarchical incidence certificate for detecting unsafe auditory command decisions",
  "frozen_utc": "2026-07-29T12:55:14.939254+00:00",
  "status": "confirmation_protocol_locked_before_confirmation_EEG",
  "origin_and_disclosure": {
    "parent_route": "WZ-HIF-v1",
    "parent_outcome": "The parent route established a strong physical-parent certificate but failed inner, additive-decoder, and EOG-control gates.",
    "candidate_status": "WZ-HIC was designed after viewing WZ-HIF discovery outcomes and was optimized only in A,C,E,G,I,K,M,O. It has no confirmatory status until this protocol is evaluated in B,D,F,H,J,L,N.",
    "no_claim": "This is inspired by parent-child incidence/multiplicity control in recent three-dimensional Kakeya work; no Kakeya theorem or numerical bound is applied to EEG."
  },
  "evidence_hashes_sha256": {
    "WZ_HIF_discovery": "6eb2dcf9e0458d657614056c3867d7fd383eadc24bcd9da48bd549758034c9b6",
    "WZ_HIF_audit": "ac7f4572505812d088152104928130808a3cb3656f145012693269ac4512113e",
    "WZ_HIC_candidate": "e1b1f806204024da4cf7aa2b473eccff9541b06c06dbd2a79c1cffc8d3fe0008",
    "WZ_HIC_mapping": "536d0632eec9af34af5f114a943ca753ed6105fac8157059aadef26380b3383e",
    "discovery_features": "dd1d02331232af5742e872f156860b6039a4a21c9c879232a31e92327ec521ab"
  },
  "dataset": {
    "name": "Kojima2024B four-class ASME BCI",
    "doi": "10.7910/DVN/1UJDV6",
    "discovery_used": [
      "A",
      "C",
      "E",
      "G",
      "I",
      "K",
      "M",
      "O"
    ],
    "confirmation": [
      "B",
      "D",
      "F",
      "H",
      "J",
      "L",
      "N"
    ],
    "confirmation_n": 7,
    "confirmation_EEG_present_at_freeze": 0,
    "NASA_TLX_present_at_freeze": 0
  },
  "frozen_signal_processing": {
    "source": "same raw BrainVision files and structural markers as WZ-HIF",
    "EEG_channels": 64,
    "EOG_channels": [
      "vEOG",
      "hEOG"
    ],
    "reference": "64-channel average reference",
    "filter": "zero-phase fourth-order Butterworth 0.1-8 Hz",
    "resample_hz": 250,
    "epoch_s": [
      -0.1,
      1.0
    ],
    "baseline_s": [
      -0.1,
      0.0
    ],
    "artifact_rejection": "any EEG channel peak-to-peak >200 uV",
    "feature": "nonoverlapping 100-ms channel means",
    "outer_EEG_window_s": [
      -0.1,
      1.0
    ],
    "outer_EOG_window_s": [
      -0.1,
      1.0
    ],
    "flat_window_s": [
      0.3,
      0.8
    ],
    "prestimulus_window_s": [
      -0.1,
      0.0
    ]
  },
  "frozen_models": {
    "cross_validation": "within-participant leave-one-complete-run-out",
    "classifier": "equal-prior Ledoit-Wolf shrinkage LDA",
    "outer_training": "S versus U nontarget events only",
    "flat_training": "T versus S+U",
    "normalization": "training-fold score moments only",
    "decision_horizon": "first 3 accepted occurrences of each of four commands in a trial",
    "trial_eligibility": "all four commands retain at least 3 accepted epochs; identical trials used for every certificate/comparator"
  },
  "certificate_definition": {
    "true_parent_pairs": [
      [
        1,
        2
      ],
      [
        3,
        4
      ]
    ],
    "flat_prediction": "command with largest mean flat score",
    "flat_margin": "largest minus second-largest mean flat command score",
    "signed_parent_certificate": "mean outer score pooled over both children of the flat-predicted physical parent minus the other physical parent",
    "target": "whether the flat-predicted command and true target share the true physical parent; AUC measures parent-error detection",
    "agreement": "flat-predicted physical parent equals parent with larger pooled outer EEG score",
    "wrong_pairings": [
      [
        [
          1,
          3
        ],
        [
          2,
          4
        ]
      ],
      [
        [
          1,
          4
        ],
        [
          2,
          3
        ]
      ]
    ],
    "wrong_mapping_rule": "outer and flat models are never refit; only held-out pooling is changed, while correctness remains defined by true physical pairs"
  },
  "participant_eligibility_for_AUC": {
    "minimum_eligible_trials": 12,
    "both_parent_correct_and_parent_error_trials_required": true,
    "ceiling_rule": "A participant with no flat parent error is reported as a flat ceiling case but is not assigned an artificial certificate AUC.",
    "minimum_evaluable_participants": 5
  },
  "primary_hierarchical_gates_all_required": {
    "H1_absolute_certificate": {
      "mean_parent_error_detection_AUC_min": 0.75,
      "all_evaluable_AUC_above_0.5": true,
      "exact_sign_p_max": 0.03125,
      "minimum_evaluable_participants": 5
    },
    "H2_beyond_flat_confidence": {
      "mean_AUC_gain_over_flat_margin_min": 0.08,
      "fraction_positive_min": 0.8,
      "exact_signflip_mean_p_max": 0.05
    },
    "H3_beyond_ocular_certificate": {
      "mean_AUC_gain_over_EOG_certificate_min": 0.05,
      "fraction_positive_min": 0.8,
      "exact_signflip_mean_p_max": 0.05
    },
    "H4_physical_mapping_specificity": {
      "mean_AUC_gain_over_best_wrong_mapping_min": 0.1,
      "fraction_positive_min": 0.8,
      "exact_signflip_mean_p_max": 0.05
    },
    "H5_selective_reliability": {
      "mean_accuracy_gain_among_agreement_trials_min": 0.03,
      "mean_agreement_coverage_min": 0.5,
      "positive_participants_min": 6,
      "exact_signflip_mean_p_max": 0.05
    },
    "H6_negative_controls": {
      "prestimulus_must_not_meet_H1": true,
      "four_stream_pairing_12_34_must_not_meet_H4_against_alternatives": true
    }
  },
  "four_stream_control": {
    "purpose": "Each command is its own physical stream, so grouping commands into pairs is arbitrary.",
    "method": "For each of the three pairings separately, create pseudo S/U labels, train its own outer model within 4stream, retain the same flat target model, and compute parent-correctness AUC under that pairing. Pairing 12-34 must not be privileged by the H4 thresholds.",
    "condition_boundary": "No causal ERP amplitude contrast between 2stream and 4stream."
  },
  "statistics": {
    "unit": "participant",
    "absolute_AUC_test": "one-sided exact sign test versus 0.5, zeros count as failures",
    "paired_gain_test": "one-sided exhaustive sign-flip test of the participant mean; 2^n assignments, include observed assignment",
    "uncertainty": "participant bootstrap 95% CI, descriptive",
    "no_multiplicity_relaxation": true
  },
  "fixed_sequence_and_stop": {
    "order": [
      "H1",
      "H2",
      "H3",
      "H4",
      "H5",
      "H6"
    ],
    "rule": "All H1-H6 must pass. Any failure stops WZ-HIC-v1 without threshold/window/horizon retuning, NASA-TLX rescue, or a second run on confirmation.",
    "advance_if_all_pass": "Only then may discovery/confirmation NASA-TLX be accessed under a new behavior protocol and the frozen method be migrated to the public 30-class ASME-speller dataset 10.7910/DVN/TYRCWL."
  },
  "paper_policy": "Do not edit the manuscript before the full decision and audit."
}
```
