## Supplementary material for "Falsifiable substitution tests reveal task-structured neural evidence for auditory attention": Article_Analysis_Source_Code: wz_hic_kojima2024b_crossrun_individual_geometry_implementation_lock_v1.json

```
{
  "lock_id": "WZ-HIC-Kojima2024B-crossrun-individual-geometry-v1-implementation-lock",
  "locked_local": "2026-07-30T07:25:00+08:00",
  "scientific_outcomes_available_at_lock": false,
  "known_prior_outcomes": {
    "kojima_target_free_parent_error_auc": 0.967772,
    "asme_crossphase_individual_geometry_supported": true,
    "kojima_crossrun_full_effects_seen": false,
    "kojima_direction_cosines_seen": false,
    "kojima_time_resolved_binding_effects_seen": false
  },
  "frozen_files": {
    "protocol": {
      "path": "docs/wz_hic_kojima2024b_crossrun_individual_geometry_protocol_v1.json",
      "sha256": "00db57d1d3ab9f8116001b0c5200005aeafe8828d97eaa70fe576da6d0ba9b59"
    },
    "runner": {
      "path": "analysis/run_wz_hic_kojima2024b_crossrun_individual_geometry_v1.py",
      "sha256": "ff2ca0b2d1c1249ec16134302e85b0dec34c9e5c53c059e258777a4f0c4bda93"
    },
    "synthetic_test": {
      "path": "analysis/test_wz_hic_kojima2024b_crossrun_individual_geometry_synthetic_v1.py",
      "sha256": "3aa4b88ebeb4a14edc5d534ad6f62fd0813710382aa8290db673f5a2deb6705a"
    },
    "lda_core": {
      "path": "analysis/wz_hif_core_v1.py",
      "sha256": "06b32980cd02b7a186c90cd13c84f9abb76377b7837e49563190a28bf2bcd7d9"
    },
    "features": {
      "path": "data/derived/kojima2024b_wz_hic_confirmation_features_v1.npz",
      "sha256": "a3874f1b8dfb8af1d9329f95e4a6da9a0cb86935d1b17f294e7601c092cc32c9"
    }
  },
  "checks_before_lock": {
    "python_compile": "PASS",
    "synthetic_test_status": "PASS",
    "synthetic_target_event_influence": 0.0,
    "result_exists": false,
    "participant_csv_exists": false,
    "time_csv_exists": false
  },
  "synthetic_test_status": "PASS",
  "seal": "Execute v1 once without changing condition, participants, target removal, pairings, leave-one-run-out folds, trial horizon, models, direction geometry, time bins, statistics or gates. Preserve any failed conjunction."
}
```
