## Supplementary material for "Falsifiable substitution tests reveal task-structured neural evidence for auditory attention": Article_Analysis_Source_Code: wz_hic_kojima2024b_crossrun_individual_geometry_protocol_v1.json

```
{
  "protocol_version": "WZ-HIC-Kojima2024B-crossrun-individual-geometry-v1",
  "frozen_local": "2026-07-30T07:05:00+08:00",
  "analysis_class": "Post-primary-outcome frozen external-dataset mechanism transfer.",
  "epistemic_state": {
    "known": [
      "The locked Kojima2024B WZ-HIC parent-error and target-free certificate outcomes.",
      "The positive ASME30 cross-phase individual-geometry result.",
      "Structural counts only: six two-stream runs and 23-24 eligible trials for each of seven held-out confirmation participants."
    ],
    "not_examined_before_freeze": [
      "Any Kojima mapping-specific cross-run S-versus-U effect.",
      "Any Kojima within-person or between-person direction alignment.",
      "Any Kojima time-resolved cross-run binding-specific effect."
    ],
    "independent_new_participants_relative_to_method_discovery": true,
    "independent_of_original_WZ_HIC_confirmation_outcome": false,
    "retuning_after_outcome": "Forbidden under v1."
  },
  "scientific_question": "Does the participant-specific, target-free parent-binding direction observed across offline and online phases in ASME30 transfer to a distinct public four-command auditory BCI under leave-one-run-out validation?",
  "input": {
    "path": "data/derived/kojima2024b_wz_hic_confirmation_features_v1.npz",
    "sha256": "a3874f1b8dfb8af1d9329f95e4a6da9a0cb86935d1b17f294e7601c092cc32c9",
    "participants": ["B", "D", "F", "H", "J", "L", "N"],
    "condition": "2stream only",
    "preprocessing": "64-channel average reference, zero-phase 0.1-8 Hz, 250 Hz, prestimulus baseline correction, 200-microvolt peak-to-peak rejection, ten 100-ms bins from 0 to 1 s."
  },
  "event_and_binding_rules": {
    "physical": [[1, 2], [3, 4]],
    "wrong": [
      [[1, 3], [2, 4]],
      [[1, 4], [2, 3]]
    ],
    "labels": "For each mapping, T is the true target command, S is the other command in the target's mapped pair and U comprises the two commands in the other pair.",
    "target_removal": "Remove every T event from fitting, testing and direction estimation.",
    "test_horizon": "Within every complete held-out trial retain the first three accepted events per command, then delete the three target-command events; each mapping has three S and six U test events.",
    "folds": "Leave one complete two-stream run out. Fit only on the other five runs and apply to the held-out run. Concatenate trial-balanced effects across all six held-out runs.",
    "coverage": "Require all six runs and at least 23 complete held-out trials. The structural audit found all seven participants eligible."
  },
  "models_and_effects": {
    "full_EEG": "Flatten 64 channels by ten bins; fit equal-prior Ledoit-Wolf LDA for S versus U separately under physical and each wrong mapping in every training fold.",
    "full_EOG": "Flatten two EOG channels by ten bins; fit the physical S-versus-U model.",
    "time_resolved_EEG": "Fit ten independent 64-channel models per mapping and fold, one for each fixed 100-ms bin.",
    "score_scaling": "Subtract each training-fold decision-score mean and divide by its training-fold sample standard deviation.",
    "fold_trial_effect": "In each complete held-out trial compute mean standardized S score minus mean standardized U score. Participant effect is the mean across all eligible trials and folds.",
    "binding_specificity": "Physical full-EEG participant effect minus the larger of the two separately trained wrong-mapping effects.",
    "nonocular_specificity": "Physical full-EEG participant effect minus physical full-EOG participant effect."
  },
  "direction_geometry": {
    "fold_standardization": "Within participant, fold and mapping, standardize each EEG feature using pooled training-fold S/U events.",
    "training_direction": "Standardized training-fold mean(S) minus mean(U).",
    "heldout_direction": "Mean across trial-balanced held-out S-minus-U vectors.",
    "within_person_alignment": "Mean cosine between training and held-out directions over six folds.",
    "between_person_substitution": "For each participant and held-out run, compare that held-out direction with the corresponding training-fold physical direction from every other participant, then average over donors and folds.",
    "identity_advantage": "Within-person physical alignment minus between-person substitution.",
    "mapping_alignment_specificity": "Physical within-person alignment minus the larger within-person alignment under the two wrong pairings."
  },
  "statistics": {
    "unit": "participant",
    "bootstrap": "Participant bootstrap percentile 95% CI, 20000 draws, seed 20260730.",
    "scalar_test": "Exhaustive one-sided sign-flip test of the participant mean.",
    "time_max_t": "For each participant and fixed time bin, physical effect minus the larger wrong-mapping effect; exhaustive sign flips and two-sided maximum t over ten bins.",
    "positive_requirement": "7/7 for absolute physical cross-run effect; 6/7 for binding, ocular and direction-specific contrasts."
  },
  "gates": {
    "K0_coverage": "All seven participants have six folds and at least 23 eligible held-out trials.",
    "K1_physical_crossrun": "Mean full-EEG physical effect > 0; bootstrap CI lower > 0; 7/7 positive; exact p <= 0.05.",
    "K2_binding_specificity": "Mean physical-minus-best-wrong effect > 0; CI lower > 0; at least 6/7 positive; p <= 0.05.",
    "K3_nonocular_specificity": "Mean physical-EEG-minus-EOG effect > 0; CI lower > 0; at least 6/7 positive; p <= 0.05.",
    "K4_identity_advantage": "Mean within-minus-between-person alignment > 0; CI lower > 0; at least 6/7 positive; p <= 0.05.",
    "K5_mapping_alignment_specificity": "Mean physical-minus-best-wrong within-person alignment > 0; CI lower > 0; at least 6/7 positive; p <= 0.05.",
    "K6_time_localization": "At least one fixed bin has positive mean physical-minus-best-wrong effect and two-sided exact max-T FWER p <= 0.05.",
    "cross_dataset_geometry_supported": "K0 through K6 all pass."
  },
  "reporting_and_boundaries": {
    "always_report": [
      "All participant and fold coverage.",
      "Physical, both wrong-pairing and EOG cross-run effects.",
      "Within-person, both wrong-pairing and between-person alignments.",
      "All ten time bins and max-T FWER p values."
    ],
    "forbidden": [
      "Include target-command events.",
      "Fit or standardize on a held-out run.",
      "Select runs, participants, pairings or time bins after outcomes.",
      "Conflate this mechanism transfer with a new untouched primary dataset.",
      "Call sensor-space directions cortical sources or a direct application of the Kakeya theorem."
    ]
  },
  "candidate_outputs": {
    "result": "results/wz_hic_kojima2024b/crossrun_individual_geometry_v1/crossrun_decision_v1.json",
    "participant_csv": "results/wz_hic_kojima2024b/crossrun_individual_geometry_v1/participant_geometry_v1.csv",
    "time_csv": "results/wz_hic_kojima2024b/crossrun_individual_geometry_v1/time_resolved_v1.csv"
  }
}
```
