## Supplementary material for "Falsifiable substitution tests reveal task-structured neural evidence for auditory attention": Article_Analysis_Source_Code: wz_hic_target_free_mechanism_engineering_amendment_01.json

```
{
  "amendment": "WZ-HIC-target-free-mechanism-engineering-amendment-01",
  "recorded_local": "2026-07-30T00:07:00+08:00",
  "trigger": "The first locked execution stopped at Kojima participant J because trial 82 had fewer than three accepted events for command 2.",
  "partial_output_seen_before_amendment": {
    "B": {"inclusive_AUC": 1.0, "target_free_AUC": 1.0},
    "D": {"inclusive_AUC": 1.0, "target_free_AUC": 0.9},
    "F": {"inclusive_AUC": 1.0, "target_free_AUC": 1.0},
    "H": {
      "inclusive_AUC": 0.810526,
      "target_free_AUC": 0.884211
    }
  },
  "result_file_created": false,
  "cause": "The archived Kojima primary trial_rows function skips an entire trial when any command has fewer accepted events than the fixed horizon. The new target-free runner incorrectly raised an exception instead of mirroring that skip behavior.",
  "single_authorized_change": "Before constructing per-command indices, skip the entire trial if any command has fewer than the fixed horizon of three accepted events.",
  "scientific_changes": {
    "target_exclusion": false,
    "horizon": false,
    "windows": false,
    "folds": false,
    "mappings": false,
    "eligibility": false,
    "thresholds": false,
    "statistics": false
  },
  "versioning": "Preserve implementation lock v1; create implementation lock v1a after the one-line-equivalent control-flow repair."
}
```
