## Supplementary material for "Falsifiable substitution tests reveal task-structured neural evidence for auditory attention": Article_Analysis_Source_Code: wz_hic_target_free_mechanism_engineering_amendment_02.json

```
{
  "amendment": "WZ-HIC-target-free-mechanism-engineering-amendment-02",
  "recorded_local": "2026-07-30T00:15:00+08:00",
  "trigger": "The v1a execution completed all target-inclusive and target-free AUC computations, then stopped during archived-result equivalence lookup with KeyError 'participants'.",
  "result_file_created": false,
  "all_scientific_auc_output_seen_before_amendment": {
    "Kojima2024B": {
      "B": [1.0, 1.0],
      "D": [1.0, 0.9],
      "F": [1.0, 1.0],
      "H": [0.810526, 0.884211],
      "J": [1.0, 0.990196],
      "L": [1.0, 1.0],
      "N": [1.0, 1.0]
    },
    "ASME30": {
      "1": [0.944444, 0.888889],
      "2": [1.0, 1.0],
      "3": [1.0, 1.0],
      "4": [1.0, 1.0],
      "5": [1.0, 1.0],
      "6": ["NaN", "NaN"],
      "7": [1.0, 1.0],
      "8": [1.0, 1.0],
      "9": [1.0, 1.0],
      "10": [0.82, 0.8]
    }
  },
  "array_value_order": ["target_inclusive_AUC", "target_free_AUC"],
  "cause": "The archived Kojima confirmation JSON stores participant metrics under participant_results_2stream, not participants. ASME30 correctly uses participants.",
  "single_authorized_change": "Change only the Kojima archived-result equivalence lookup key from participants to participant_results_2stream.",
  "scientific_changes": {
    "event_scores": false,
    "trial_rows": false,
    "target_exclusion": false,
    "horizon": false,
    "windows": false,
    "folds": false,
    "mappings": false,
    "eligibility": false,
    "thresholds": false,
    "statistics": false
  },
  "versioning": "Preserve v1 and v1a implementation locks; create v1b after the archived-key repair. All results must be labeled fully outcome-visible before v1b."
}
```
