## Supplementary material for "Falsifiable substitution tests reveal task-structured neural evidence for auditory attention": Article_Analysis_Source_Code: wz_hic_target_free_mechanism_implementation_lock_v1a.json

```
{
  "lock_version": "WZ-HIC-target-free-mechanism-implementation-v1a",
  "locked_local": "2026-07-30T00:10:00+08:00",
  "supersedes_for_execution": "wz_hic_target_free_mechanism_implementation_lock_v1.json",
  "reason": "Exact control-flow repair documented in engineering amendment 01; the original v1 lock is preserved.",
  "partial_scientific_output_seen": true,
  "result_file_available_at_lock": false,
  "synthetic_test_status": "PASS",
  "locked_sha256": {
    "protocol": "a955deb4c114a10bea2d615e1bd28ad31d9b2e02c5925dcb60ef84389788aaf9",
    "runner": "397956411acb5dac762b7a9901d548f877febac5cf9c5e45d03ebedcbfc5ebe2",
    "kojima_core": "561df790465c28a87a198602782348b3a5fb67a72f1432cb6bf7b47287469dae",
    "asme_core": "29ffdc66c7aaf9559b1e2e58a9f3554c732d3d9afacd9a73dca9fa8b41079008",
    "window_dependency": "3e9125a2793f31c12b5397fc2bc3705bc119fd085c04ca7482c86e3e66b76329",
    "lda_dependency": "06b32980cd02b7a186c90cd13c84f9abb76377b7837e49563190a28bf2bcd7d9",
    "synthetic_test": "f00c4894a04d9f2055798472de87057fda03d9a2295bc9e6c1f128fe0c92de99",
    "engineering_amendment": "616fb2ac80e97e992453eac9acdf46987a7f2503a047ee2d4eabca6dbe85d28c"
  },
  "input_sha256": {
    "kojima_features": "a3874f1b8dfb8af1d9329f95e4a6da9a0cb86935d1b17f294e7601c092cc32c9",
    "asme_features": "e767e08dce8e46d1589203e76289a5acf64284166efc54325b945108e9559017",
    "kojima_primary_result": "a78c6c7659216b08c83cd215fdede21e4d3e792eacb8e81d06eb7339704fc1ff",
    "asme_primary_result": "56979800ec353ee066bcda055c749666c088f6a6944b249a409e25ea3c93d275"
  },
  "forbidden_after_lock": [
    "Any repair beyond skipping an under-horizon trial exactly as the archived primary code does.",
    "Change target-event exclusion, horizon, windows, folds, mappings, eligibility, thresholds or controls.",
    "Overwrite a completed v1 decision.",
    "Hide the partial B/D/F/H output or describe v1a as a pristine first execution."
  ]
}
```
