## Supplementary material for "Falsifiable substitution tests reveal task-structured neural evidence for auditory attention": Article_Analysis_Source_Code: wz_hic_target_free_mechanism_implementation_lock_v1c.json

```
{
  "lock_version": "WZ-HIC-target-free-mechanism-implementation-v1c",
  "locked_local": "2026-08-02T23:25:00+08:00",
  "supersedes_for_execution": "wz_hic_target_free_mechanism_implementation_lock_v1b.json",
  "reason": "Reproducibility repair after a clean raw-data rerun showed that byte hashes of regenerated primary JSON files changed only through created_utc and feature-audit hashes. The scientific input lock is therefore defined over canonical JSON with those rerun-time fields excluded.",
  "outcome_aware_reproducibility_repair": true,
  "scientific_rules_changed": false,
  "synthetic_test_status": "PASS",
  "semantic_hash_rule": {
    "canonicalization": "UTF-8 JSON sorted by key with compact separators and allow_nan=True",
    "excluded_fields": [
      "created_utc",
      "any object key ending in _audit_sha256"
    ],
    "justification": "These fields record execution time or the byte hash of an audit file whose only changing field is execution time; neither enters any score, participant value, statistic, gate, or interpretation."
  },
  "locked_sha256": {
    "protocol": "a955deb4c114a10bea2d615e1bd28ad31d9b2e02c5925dcb60ef84389788aaf9",
    "runner": "16e7ead189d6f53fbab3da210edf373bfc71635a772b4e1a5ea04c64d1421042",
    "kojima_core": "561df790465c28a87a198602782348b3a5fb67a72f1432cb6bf7b47287469dae",
    "asme_core": "29ffdc66c7aaf9559b1e2e58a9f3554c732d3d9afacd9a73dca9fa8b41079008",
    "window_dependency": "3e9125a2793f31c12b5397fc2bc3705bc119fd085c04ca7482c86e3e66b76329",
    "lda_dependency": "06b32980cd02b7a186c90cd13c84f9abb76377b7837e49563190a28bf2bcd7d9",
    "synthetic_test": "f00c4894a04d9f2055798472de87057fda03d9a2295bc9e6c1f128fe0c92de99",
    "engineering_amendment_01": "616fb2ac80e97e992453eac9acdf46987a7f2503a047ee2d4eabca6dbe85d28c",
    "engineering_amendment_02": "38b8c3999a8a1a83c5e3a8d83525504efc6736eb4c225eb28fcf9e97ea43c7be"
  },
  "input_sha256": {
    "kojima_features": "a3874f1b8dfb8af1d9329f95e4a6da9a0cb86935d1b17f294e7601c092cc32c9",
    "asme_features": "e767e08dce8e46d1589203e76289a5acf64284166efc54325b945108e9559017"
  },
  "input_semantic_sha256": {
    "kojima_primary_result": "6583d5e193c790966ff8c6658544fa09185d7e56bf41703d149e2584ab2d20a1",
    "asme_primary_result": "ff8890b48d1a8cd9616d5f9eb3fee22b8342f0629a6c3cfb4f2486ac4eeadb87"
  },
  "forbidden_after_lock": [
    "Any scientific change, including event scores, target exclusion, horizon, windows, folds, mappings, eligibility, thresholds, statistics or interpretation of missing participant 6.",
    "Excluding any scientific result field from the semantic hash.",
    "Describing this outcome-aware engineering repair as outcome-blind."
  ]
}
```
