## Supplementary material for "Falsifiable substitution tests reveal task-structured neural evidence for auditory attention": Article_Analysis_Source_Code: wz_hic_target_free_mechanism_protocol_v1.json

```
{
  "protocol_version": "WZ-HIC-target-free-mechanism-v1",
  "frozen_local": "2026-07-29T23:52:00+08:00",
  "analysis_class": "post-primary-outcome, result-specific frozen mechanism audit",
  "purpose": "Test whether the parent-error certificate survives after every event belonging to the true target command is removed from certificate pooling. This distinguishes a non-target stream-selection signal from a relabeled target-P300 average.",
  "transparency": {
    "primary_wz_hic_outcomes_already_known": true,
    "target_free_outcomes_examined_before_freeze": false,
    "independent_new_dataset_claim": false,
    "retuning_after_outcome": "forbidden",
    "paper_edit_before_decision": false
  },
  "datasets": {
    "Kojima2024B": {
      "participants": ["B", "D", "F", "H", "J", "L", "N"],
      "condition": "2stream",
      "validation": "leave-one-complete-run-out",
      "certificate_horizon_per_command": 3,
      "feature_file": "data/derived/kojima2024b_wz_hic_confirmation_features_v1.npz",
      "feature_sha256": "a3874f1b8dfb8af1d9329f95e4a6da9a0cb86935d1b17f294e7601c092cc32c9"
    },
    "ASME30": {
      "participants": [1, 2, 3, 4, 5, 6, 7, 8, 9, 10],
      "training": "offline runs",
      "test": "online runs",
      "certificate_horizon_per_command": 3,
      "feature_file": "data/derived/asme30_wz_hic_dataset_native_features_v2.npz",
      "feature_sha256": "e767e08dce8e46d1589203e76289a5acf64284166efc54325b945108e9559017"
    }
  },
  "fixed_scoring": {
    "flat_prediction": "Unchanged from the corresponding WZ-HIC analysis; average flat event scores over the first three accepted events for every command and select the maximum.",
    "outer_training_labels": "Only S versus U events; true target T events are never used to fit an outer certificate model.",
    "target_free_pooling": "For every test trial, delete all first-three-horizon events whose command equals the known true target before computing any parent mean. Parent means use the remaining commands and may have unequal command counts.",
    "signed_certificate": "mean outer score in the flat-predicted parent minus the largest mean outer score among other parents.",
    "physical_mapping": "Published auditory stream/QWERTY-row grouping.",
    "wrong_mapping_control": "Mirror each archived primary control: Kojima2024B keeps the physical S/U-fitted event score and changes only the two-command pooling pairing; ASME30 fits the mapping-specific S/U score and pools with that same wrong grouping. Parent correctness always remains defined by the physical grouping.",
    "eog_control": "Identical target-free pooling applied to an outer S/U model fitted only to EOG.",
    "inclusive_reference": "Recompute the original target-inclusive certificate with the same event scores solely to audit equivalence to archived primary metrics."
  },
  "evaluable_participant": {
    "minimum_trials": 12,
    "requires_parent_correct_and_error_trials": true
  },
  "participant_metrics": [
    "target_free_EEG_certificate_AUC",
    "target_free_EOG_certificate_AUC",
    "best_wrong_mapping_target_free_AUC",
    "EEG_minus_EOG_AUC",
    "EEG_minus_best_wrong_mapping_AUC",
    "target_free_minus_target_inclusive_AUC"
  ],
  "group_statistics": {
    "unit": "participant",
    "auc_null": 0.5,
    "paired_null": 0.0,
    "test": "exact one-sided sign-flip test of the participant mean with exhaustive enumeration",
    "confidence_interval": "participant bootstrap percentile 95%, fixed seed 20260730, 20000 draws",
    "multiple_testing": "Fixed gate conjunction; no claim from a failed conjunction."
  },
  "gates": {
    "T1_Kojima_target_free_absolute": "mean AUC >= 0.75; at least 6/7 participants above 0.5; exact one-sided p <= 0.05",
    "T2_Kojima_mapping_specificity": "mean EEG-minus-best-wrong AUC >= 0.15; at least 6/7 positive; p <= 0.05",
    "T3_Kojima_nonocular": "mean EEG-minus-EOG AUC >= 0.05; at least 6/7 positive; p <= 0.05",
    "T4_ASME_target_free_absolute": "mean AUC >= 0.80; at least 8/9 evaluable participants above 0.5; p <= 0.05",
    "T5_ASME_mapping_specificity": "mean EEG-minus-best-wrong AUC >= 0.15; at least 8/9 positive; p <= 0.05",
    "T6_ASME_nonocular": "mean EEG-minus-EOG AUC >= 0.10; at least 8/9 positive; p <= 0.05"
  },
  "decision": {
    "mechanism_supported": "T1 through T6 all pass and recomputed target-inclusive AUCs match archived participant AUCs within 1e-10.",
    "partial_support": "Both target-free absolute gates pass but at least one specificity/nonocular gate fails.",
    "not_supported": "Either target-free absolute gate fails.",
    "after_failure": "Preserve the result; do not change windows, horizon, exclusions, participant eligibility, mappings, or thresholds under v1."
  },
  "interpretation_boundary": [
    "The target-free score is an oracle-labeled mechanism audit because the true target is removed at evaluation; it is not directly deployable online.",
    "A positive result would show that non-target events within the attended parent stream carry error-diagnostic information beyond target ERP responses.",
    "A positive result would not establish causal stream segregation, clinical benefit, or direct application of the Kakeya theorem."
  ]
}
```
