## Supplementary material for "Falsifiable substitution tests reveal task-structured neural evidence for auditory attention": Article_Analysis_Source_Code: wz_hic_wearable_calibration_source_audit_protocol_v1.json

```
{
  "audit_id": "WZ-HIC-wearable-calibration-independent-source-audit-v1",
  "created_local_date": "2026-07-30",
  "status": "post-outcome_independent-recomputation-plan",
  "purpose": "Independently recompute the primary eight-channel and fixed three-run calibration analyses after the output write collision, without importing any WZ-HIC runner or core module.",
  "known_outcome": "The final v1 output has W0-W3 and W5-W7 passing and W4 failing because ASME has 7/10 positive eight-channel identity advantages versus the locked 8/10 requirement.",
  "independence_requirements": [
    "Do not import run_wz_hic_cross_dataset_wearable_calibration_v1.py, v2.py, run_wz_hic_cross_dataset_command_identity_residual_v1.py, or wz_hif_core_v1.py.",
    "Reimplement physical/wrong label construction, training-only command residualization, complete-trial selection, Ledoit-Wolf LDA, training-score standardization, held-out effects, neural directions, cosine substitution, bootstrap, exact sign flips, and gates.",
    "Use only the two frozen feature archives, the locked protocol constants transcribed into the auditor, and public Python numerical libraries.",
    "Recompute only the primary eight-channel full-calibration metrics and the fixed three-run calibration point; 16-, 32-, and 64-channel descriptive curves need only artifact-level consistency.",
    "Treat participants, not folds, trials, or training subsets, as inferential units."
  ],
  "frozen_sources": {
    "asme_features": {
      "path": "data/derived/asme30_wz_hic_dataset_native_features_v2.npz",
      "sha256": "e767e08dce8e46d1589203e76289a5acf64284166efc54325b945108e9559017"
    },
    "kojima_features": {
      "path": "data/derived/kojima2024b_wz_hic_confirmation_features_v1.npz",
      "sha256": "a3874f1b8dfb8af1d9329f95e4a6da9a0cb86935d1b17f294e7601c092cc32c9"
    },
    "final_decision": {
      "path": "results/wz_hic_cross_dataset/wearable_calibration_v1/wearable_calibration_decision_v1.json",
      "sha256_at_audit_plan": "eb30f2220d00ad4153a6ea461d526d72529facc7cbb8525b48cc3ffe23faaa6e"
    }
  },
  "primary_recomputation": {
    "montage": ["Fz", "FCz", "C3", "Cz", "C4", "CPz", "Pz", "Oz"],
    "full_metrics": [
      "physical_effect",
      "binding_specificity",
      "nonocular_specificity",
      "identity_advantage",
      "mapping_alignment_specificity"
    ],
    "calibration_metrics": [
      "physical_effect",
      "binding_specificity"
    ],
    "calibration_runs": 3,
    "asme_subsets": "all C(6,3)=20 offline-run subsets per participant",
    "kojima_subsets": "for each of six held-out runs, all C(5,3)=10 training-run subsets per participant"
  },
  "numerical_tolerance": {
    "participant_values_max_absolute_error": 0.000005,
    "summary_values_max_absolute_error": 0.000005,
    "gate_boolean": "exact"
  },
  "pass_rule": "PASS only if all source hashes match, all prescribed participants/subsets/trials are present, maximum participant and summary errors are at most 5e-6, and all W1-W4/W6-W7 booleans exactly reproduce the final decision. W0 and W5 are checked from the artifact audit and frozen definitions.",
  "planned_output": "results/wz_hic_cross_dataset/wearable_calibration_v1/independent_source_audit_v1.json"
}
```
