## Supplementary material for "Falsifiable substitution tests reveal task-structured neural evidence for auditory attention": Article_Analysis_Source_Code: wz_hic_wearable_source_audit_reproducibility_amendment_v1.json

```
{
  "amendment_id": "WZ-HIC-wearable-source-audit-reproducibility-amendment-v1",
  "created_local": "2026-08-02T23:55:00+08:00",
  "outcome_aware_reproducibility_repair": true,
  "scientific_rules_changed": false,
  "reason": "A clean rerun showed that the source auditor's complete-file hash rejected the locked v1 decision solely because created_utc records the new execution time. The auditor already independently recomputes every participant value, summary, gate, and coverage count from the byte-locked feature archives. The decision input is therefore additionally locked by canonical scientific JSON content with only created_utc excluded.",
  "canonicalization": {
    "encoding": "UTF-8",
    "json": "sort_keys=True, compact separators, allow_nan=True",
    "excluded_fields": [
      "created_utc"
    ]
  },
  "decision_semantic_sha256": "5100658437336f44246c08f149e2bc87b82fd1ca91460fe47e75f4b6616e3390",
  "source_result_generator": {
    "path": "analysis/run_wz_hic_cross_dataset_wearable_calibration_v1.py",
    "sha256": "253c351f435aba56eeb1baabb905abe4eecf9015f6706595d48fd305f96ea7e9"
  },
  "forbidden": [
    "Excluding any scientific result or provenance field other than created_utc.",
    "Replacing the article-result generator with the parallel v2 implementation.",
    "Changing any model, montage, fold, subset, statistic, threshold, or gate."
  ]
}
```
