## Supplementary material for "Falsifiable substitution tests reveal task-structured neural evidence for auditory attention": Article_Analysis_Source_Code: wz_hif_kojima2024b_discovery_protocol_v1.json

```
{
  "protocol": "WZ-HIF-v1",
  "title": "Wang-Zahl-inspired hierarchical incidence factoring for multiplicity-aware auditory command decoding",
  "frozen_utc": "2026-07-29T12:18:29.050166+00:00",
  "stage": "bounded_discovery_before_signal_acquisition",
  "dataset": {
    "name": "Kojima2024B four-class ASME BCI",
    "doi": "10.7910/DVN/1UJDV6",
    "paper_doi": "10.3389/fnhum.2024.1461960",
    "license": "CC0"
  },
  "outcome_blindness_at_freeze": {
    "eeg_binary_files_present": 0,
    "nasa_tlx_value_files_present": 0,
    "signal_values_read": false,
    "behavior_values_read": false
  },
  "input_hashes_sha256": {
    "structure_manifest": "2dc7d86d2ebec6895e63925f1dcd8df5297c63707e06285672bd424adb96d7d0",
    "identifiability_audit": "f751fe8b17b77e32067c9b7dc034a939bc6d36921979ff4c64d32a61363598d7",
    "four_class_paper": "e096020a3856b7429b347057a0a471dbe8e052f4d479ed7fd987938f00acca23",
    "three_stream_paper": "d4fff212aabde3f5ba79057693f33489b159ea81b946702fa376c2c9faff2bf3"
  },
  "split": {
    "rule": "participant letter parity in alphabet, fixed before signal access",
    "discovery": [
      "A",
      "C",
      "E",
      "G",
      "I",
      "K",
      "M",
      "O"
    ],
    "sealed_confirmation": [
      "B",
      "D",
      "F",
      "H",
      "J",
      "L",
      "N"
    ],
    "confirmation_access_rule": "No confirmation EEG binary or NASA-TLX value may be downloaded until discovery gates pass and the confirmation implementation and decision rule are hash-locked."
  },
  "scientific_translation": {
    "mathematical_object": "A perceptual stream is treated as a parent container and each deviant command as a child incidence. ASME-2stream has parent multiplicity two: two commands share each stream.",
    "outer_certificate": "Same-parent sibling versus other-parent children, with both classes nontarget, tests parent-stream selection without the P300 target contrast.",
    "inner_certificate": "Target child versus its same-parent sibling tests selection inside an already selected parent.",
    "factorization_claim": "A four-command decision can be decomposed into a parent decision and a within-parent child decision. The claim is supported only if both neural certificates and the short-horizon BCI advantage pass their prespecified gates.",
    "nonclaim": "This is a neuroscience/BCI construction inspired by the parent-child incidence and multiplicity logic in the recent three-dimensional Kakeya proof; it is not a direct application of a Kakeya theorem, bound, or proof lemma."
  },
  "primary_condition": {
    "task": "2stream",
    "per_trial_exact_cells": {
      "T": "15 target-child deviants",
      "S": "15 same-parent sibling nontarget deviants",
      "U": "30 other-parent child nontarget deviants"
    },
    "outer_label": "S versus U",
    "inner_label": "T versus S"
  },
  "preprocessing": {
    "reader": "BrainVision INT16 using header channel scales",
    "channels": {
      "EEG_primary": "first 64 channels",
      "EOG_negative_control": [
        "vEOG",
        "hEOG"
      ]
    },
    "reference": "within-sample average of 64 EEG channels",
    "filter": {
      "type": "zero-phase Butterworth",
      "band_hz": [
        0.1,
        8.0
      ],
      "order": 4
    },
    "resample_hz": 250,
    "epoch_s": [
      -0.1,
      1.0
    ],
    "baseline_s": [
      -0.1,
      0.0
    ],
    "fixed_rejection": {
      "EEG_peak_to_peak_uV": 200.0,
      "rule": "reject complete deviant epoch if any EEG channel exceeds"
    },
    "features": "mean amplitude in fixed nonoverlapping 100-ms bins per channel; standardize using training-fold statistics only"
  },
  "cross_validation": {
    "unit": "leave one complete run out within participant",
    "n_folds": 6,
    "leakage_rule": "All events from a held-out run and its four trials stay together; preprocessing parameters, scaling, shrinkage and score normalization use training runs only.",
    "classifier": "analytic shrinkage LDA (Ledoit-Wolf covariance)",
    "class_weighting": "equal class priors for all binary certificates"
  },
  "bounded_discovery_tournament": {
    "outer_windows_s": [
      [
        0.1,
        0.3
      ],
      [
        0.1,
        0.4
      ],
      [
        0.2,
        0.5
      ],
      [
        -0.1,
        1.0
      ]
    ],
    "inner_windows_s": [
      [
        0.2,
        0.6
      ],
      [
        0.3,
        0.7
      ],
      [
        0.3,
        0.8
      ],
      [
        -0.1,
        1.0
      ]
    ],
    "factor_weights_lambda": [
      0.25,
      0.5,
      1.0,
      2.0
    ],
    "decision_horizons_repetitions_per_command": [
      3,
      5,
      8,
      10,
      15
    ],
    "selection_order": [
      "Select outer window by mean participant cross-validated AUC.",
      "Select inner window by mean participant cross-validated AUC.",
      "Select lambda by mean participant factorized-minus-flat accuracy at the primary horizon of five repetitions per command.",
      "Break exact ties by shorter window, then smaller lambda distance from one, then listed order."
    ],
    "multiplicity_correction": "The tournament is explicitly exploratory and bounded. Only a single selected specification may enter sealed confirmation."
  },
  "decoder_definitions": {
    "outer_model": "Train S=attended-parent versus U=unattended-parent on nontarget deviants. For a candidate parent, pool scores from both children.",
    "inner_model": "Train T=target child versus S=same-parent sibling within the attended parent.",
    "factorized_candidate_score": "z(outer parent evidence) + lambda*z(inner child evidence), with z moments estimated from training folds only",
    "flat_baseline": "Single shrinkage-LDA target-versus-all-nontarget score, aggregated per command with the same held-out events and horizon.",
    "trial_prediction": "argmax over four candidate-command scores; score each trial using only its first m occurrences of every deviant identity"
  },
  "parent_mapping_test": {
    "true_pairs": [
      [
        1,
        2
      ],
      [
        3,
        4
      ]
    ],
    "wrong_pairings": [
      [
        [
          1,
          3
        ],
        [
          2,
          4
        ]
      ],
      [
        [
          1,
          4
        ],
        [
          2,
          3
        ]
      ]
    ],
    "rule": "Models are trained once under true event labels. Wrong mappings are imposed only at held-out parent-score aggregation; no refit, preventing label reparameterization."
  },
  "negative_controls": {
    "prestimulus": "repeat certificates using only -0.1 to 0.0 s means",
    "EOG_only": "repeat selected-window certificates using vEOG and hEOG",
    "4stream_pseudo_parent": "Within ASME-4stream, impose the same true/wrong two-pair groupings. Because each command is its own physical stream, true grouping must not show a privileged mapping advantage.",
    "condition_boundary": "No unqualified causal ERP contrast between 2stream and 4stream: SOA, stimulus rate, frequencies, stream count and multiplicity all differ."
  },
  "discovery_gates_all_required": {
    "G1_outer_neural": {
      "mean_participant_AUC_min": 0.55,
      "participants_above_0.5_min": 7,
      "one_sided_exact_sign_p_max": 0.05
    },
    "G2_inner_neural": {
      "mean_participant_AUC_min": 0.6,
      "participants_above_0.5_min": 8,
      "one_sided_exact_sign_p_max": 0.01
    },
    "G3_factorized_short_horizon": {
      "primary_horizon_repetitions_per_command": 5,
      "mean_accuracy_gain_over_flat_min": 0.04,
      "participants_positive_min": 7,
      "one_sided_exact_sign_p_max": 0.05
    },
    "G4_physical_parent_mapping": {
      "mean_gain_over_best_wrong_pairing_min": 0.03,
      "participants_positive_min": 7,
      "one_sided_exact_sign_p_max": 0.05
    },
    "G5_controls": {
      "prestimulus_must_not_meet_G1_or_G2": true,
      "EOG_must_not_meet_G1_or_G2": true,
      "4stream_true_pairing_must_not_beat_both_wrong_pairings": true
    }
  },
  "statistics": {
    "discovery_inference": "Participant is the unit. Gate p-values use exact one-sided sign tests with zero differences counted as failures. Effect CIs use participant bootstrap only as descriptive uncertainty.",
    "chance": {
      "binary_AUC": 0.5,
      "four_class_accuracy": 0.25
    },
    "no_optional_stopping": true
  },
  "behavior_sealing": {
    "NASA_TLX_discovery": "Do not download until G1-G5 pass. It may then be used only to select one bottleneck/workload summary for confirmation.",
    "NASA_TLX_confirmation": "Remain absent until confirmation neural and BCI primary outcomes have been computed and hash-locked."
  },
  "stop_rule": "If any G1-G5 gate fails, stop WZ-HIF-v1 without retuning, without confirmation acquisition, and without a post-hoc rescue under the same route name. Any successor must be explicitly labelled retrospective/new and use a new independent dataset or split.",
  "paper_policy": "Do not edit the manuscript during discovery. Preserve all outcomes, including nulls, in the project log and route-deduplication audit."
}
```
