## Supplementary material for "Falsifiable substitution tests reveal task-structured neural evidence for auditory attention": Article_Analysis_Source_Code: S3_technical_failure_v1.json

```
{
  "schema": "KITE-ST-HD-confirmation-technical-failure-v1",
  "status": "technical_failure",
  "recorded_at_local": "2026-07-29T15:23:54+08:00",
  "subject": "S3",
  "confirmation_protocol_sha256": "36f8a83a3a6b80b7e2123706707a7dea6af43fc6cc41448b3e6483efb5b46847",
  "confirmation_implementation_lock_sha256": "8750ef9bff870b68d54d81b15f60fcb18cbc0550b8a9e25d88add6151ec42ea7",
  "archive_sha256": "00ac2ac5089fc7f14d6d0c28777891ef77f2fa82c6f7dc2b4e3be5345c3f4bdd",
  "events": [
    {
      "stage": "archive_member_validation",
      "outcome": "failed_before_extraction_or_numeric_read",
      "reason": "S3/S3_AAD_1L.ceo is absent from the public archive.",
      "stderr_log": "logs/kite_sat_confirmation_preprocess_S3.stderr.log",
      "stderr_sha256": "cfb2d97db3039c9e750f47f24d1bb68232c96baa2403ba56bfa60a929af04b82"
    },
    {
      "stage": "frozen_label_blind_signal_QC_after_exact_packaging_exception",
      "outcome": "failed",
      "reason": "The first recording evaluated by the frozen robust-scale rule had 19 bad scalp channels, exceeding the prespecified maximum of 15.",
      "bad_channel_indices": [
        7,
        25,
        27,
        29,
        35,
        36,
        54,
        60,
        65,
        71,
        83,
        88,
        94,
        100,
        106,
        119,
        189,
        212,
        227
      ],
      "bad_channel_count": 19,
      "maximum_allowed": 15,
      "stderr_log": "logs/kite_sat_confirmation_preprocess_S3_recovery.stderr.log",
      "stderr_sha256": "aa52bf704bffddfa5d8b7ba538b0443092a5e3e97a2504afff8ab4808727de54"
    }
  ],
  "packaging_addendum": {
    "path": "docs/kite_sat_akb_confirmation_s3_packaging_addendum_v1.json",
    "sha256": "d6d474b0787878469441f48db7add0c316c5ed3680c5f8910e762318f2dbe049"
  },
  "scientific_outputs": {
    "preprocessed_recording_file_count": 0,
    "feature_archive_present": false,
    "attention_contrast_computed": false,
    "global_AUC_computed": false,
    "AKB_AUC_computed": false,
    "patch_AUC_computed": false
  },
  "protocol_consequence": {
    "subject_replaced": false,
    "QC_threshold_changed": false,
    "current_confirmation_decision_label": "technical_failure",
    "fixed_sequence_tests_permitted_under_v1": false
  },
  "paper_mutated": false
}
```
