## Supplementary material for "Falsifiable substitution tests reveal task-structured neural evidence for auditory attention": Article_Analysis_Source_Code: S26_technical_failure_v1.json

```
{
  "schema": "KITE-ST-HD-confirmation-technical-failure-v1",
  "status": "technical_failure",
  "recorded_at_local": "2026-07-29T15:49:59+08:00",
  "subject": "S26",
  "confirmation_protocol_sha256": "36f8a83a3a6b80b7e2123706707a7dea6af43fc6cc41448b3e6483efb5b46847",
  "confirmation_implementation_lock_sha256": "8750ef9bff870b68d54d81b15f60fcb18cbc0550b8a9e25d88add6151ec42ea7",
  "archive_sha256": "fa6a04cc23b7df8964e3c2e9a8325a204f39041a9f5a14ce18736d3cb37b2cc4",
  "preprocessing_started_manifest_sha256": "d1c4001a97ff4b9269d57fd46829957bba673e53804f7082f5251e5413a690f3",
  "stage": "frozen_label_blind_signal_QC_on_first_recording",
  "reason": "The first recording evaluated by the frozen robust-scale rule had 16 bad scalp channels, exceeding the prespecified maximum of 15.",
  "bad_channel_indices": [
    2,
    9,
    15,
    16,
    27,
    28,
    32,
    54,
    70,
    73,
    91,
    108,
    137,
    172,
    179,
    192
  ],
  "bad_channel_count": 16,
  "maximum_allowed": 15,
  "stderr_log": "logs/kite_sat_confirmation_preprocess_S26.stderr.log",
  "stderr_sha256": "8cb20bf909a23a8063a9c8f4f1d1613dcb3b23ab37ce3732a5ad714a2dd58ad8",
  "scientific_outputs": {
    "preprocessed_recording_file_count": 0,
    "feature_archive_present": false,
    "attention_contrast_computed": false,
    "global_AUC_computed": false,
    "AKB_AUC_computed": false,
    "patch_AUC_computed": false
  },
  "protocol_consequence": {
    "subject_replaced": false,
    "QC_threshold_changed": false,
    "current_confirmation_decision_label": "technical_failure",
    "fixed_sequence_tests_permitted_under_v1": false
  },
  "paper_mutated": false
}
```
