## Supplementary material for "Falsifiable substitution tests reveal task-structured neural evidence for auditory attention": Article_Analysis_Source_Code: LICENSE_Frozen_Provenance_Notice.txt

```
The sole packaged derived provenance input, results/kite_sat/engineering/S7_adaptive_broad_screen_v1.json, was derived from the Ultra high-density 255-channel EEG-AAD dataset (doi:10.5281/zenodo.4518754). It is not relicensed under MIT and remains subject to the source dataset's CC BY-NC 4.0 terms and attribution requirements. The fixed KITE audio-feature archive is a lock-bound analysis input derived only from public stimulus audio and is not relicensed under MIT. The two canonical technical-failure JSON records preserve the historical byte lock; the public workflow first recomputes and verifies both bad-channel sets before materializing them. The packaged eeg255ch_locs.csv coordinate support file comes from the same public release and remains under the same source terms (https://creativecommons.org/licenses/by-nc/4.0/). No raw EEG or audio is included. These provenance terms are independent of the manuscript's distribution setting.
```
