## Supplementary material for "Falsifiable substitution tests reveal task-structured neural evidence for auditory attention": Article_Analysis_Source_Code: PYTHON_VERSION.txt

```
Validated clean raw-data run and archive assembly: Python 3.14.3.
All 170 expected offline execution commands and 10 synthetic estimator tests completed with their declared return codes on Windows; see CLEAN_FULL_RUN_VALIDATION.json. Future runs should also save their actual interpreter and installed package freeze.
```
