## Supplementary material for "Falsifiable substitution tests reveal task-structured neural evidence for auditory attention": Article_Analysis_Source_Code: README.md

```
# Article analysis source code

This archive contains the byte-preserved analysis programs, local module
dependencies, protocols, and implementation locks for all results reported in
the article. It also contains one explicitly identified frozen S7
method-selection record at its original lock-bound path. That record is a
provenance input, not a reported article endpoint. The archive does not contain
raw data, completed article results, manuscripts, logs, project state, or
literature PDFs.

Start with `python run_article_workflow.py --list`, then
`python run_article_workflow.py --check-data`.  Use `--quick-tests` to compile
the full source tree and run synthetic estimator tests without downloading raw
EEG.  After arranging the six datasets exactly as listed in
`DATASET_DOWNLOADS.csv`, run one stage at a time with
`python run_article_workflow.py --stage STAGE`.  `--full` executes all stages
in dependency order. If a host time limit interrupts a full run, repeat the
same command with `--full --resume`; the runner skips only commands already
recorded with an expected return code in that extraction.

The high-density workflow is a long per-participant computation.  The complete
run requires substantial disk space and is not a quick verification command.
The separate derived-result verification archive is the practical route for
checking the 33 ledger-indexed values, arithmetic, and figures without
reprocessing EEG. `CLEAN_FULL_RUN_VALIDATION.json` records the completed clean
raw-data run. The validation completed all 170 expected workflow commands and
all 10 synthetic estimator tests. All 33 ledger-indexed values had zero
numerical error. It also reproduced 11 participant-, direction-, or
curve-level tables, three event-feature archives, and six PNG figures
byte-for-byte. This is a computational validation, not an
independent scientific replication.

Legacy function or JSON keys containing `certificate` are preserved only when
they are part of the byte-frozen executed implementation or a hash lock.  In
the article and public result archive these objects are called criteria; the
legacy source identifier is not a claim of formal mathematical certification.

Original code in this archive is released under the MIT License. The frozen S7
record and all newly generated KITE derivatives remain subject to the source
KITE CC BY-NC 4.0 terms. Other dataset licenses apply to downloaded inputs and
their derivatives; no data are relicensed by this code archive. These
file-specific license grants are intentional and operate independently of the
distribution option selected for the manuscript or preprint text.
```
