## Supplementary material for "Falsifiable substitution tests reveal task-structured neural evidence for auditory attention": Article_Analysis_Source_Code: requirements.txt

```
numpy==2.4.3
scipy==1.18.0
mne==1.12.1
scikit-learn==1.9.0
joblib==1.5.3
threadpoolctl==3.6.0
matplotlib==3.10.8
pandas==3.0.3
requests==2.33.1
```
