## Supplementary material for "Falsifiable substitution tests reveal task-structured neural evidence for auditory attention": Article_Analysis_Source_Code: S7_adaptive_broad_screen_v1.json

```
{
  "schema": "KITE-SAT-S7-AKB-engineering-screen-v1",
  "status": "AKB_engineering_null",
  "amendment_sha256": "38bdeb305fcb95e12f60982eede52d73f9d42f5909ebed39e2313a88b0bd7cbd",
  "subject": "S7_engineering_only",
  "candidate_order": [
    "P8_positive",
    "P8_top_half",
    "S16_signed",
    "P8_softmax2",
    "S16_softmax2",
    "multiscale_positive",
    "P16_softmax2",
    "P16_top_half",
    "P16_positive",
    "S16_positive",
    "S16_top_half",
    "P8_signed",
    "P16_signed"
  ],
  "results": {
    "global": {
      "story1_auc": 0.5972222222222222,
      "story2_auc": 0.6875,
      "mean_auc": 0.6423611111111112,
      "minimum_story_auc": 0.5972222222222222,
      "condition_scores": {
        "1L": [
          -0.0011505467348686405,
          0.034162097657856966,
          -0.09362195084257742,
          -0.039323893305108715,
          0.032071211794654726,
          -0.06756499285688009,
          0.09041516989585435,
          0.008063475869232208,
          0.07102882114381498,
          0.04089114448335824,
          -0.052984626544922336,
          0.10993995949122026
        ],
        "1R": [
          -0.06591165641913882,
          -0.043454345218068055,
          0.0475254182386145,
          0.05602446034589131,
          0.003144297190574314,
          -0.10180684716161234,
          0.03484300464319305,
          0.05731330383849307,
          -0.054930749855444334,
          -0.03507432249387865,
          -0.037713646023411054,
          -0.045811771508270996
        ],
        "2L": [
          0.028672094955944513,
          0.08552310736289398,
          -0.06118263204571971,
          -0.08009220810215602,
          0.06500573668742804,
          0.1801902668378106,
          0.06969764399888378,
          0.11601979508611349,
          0.0555144152931069,
          0.06890040188302032,
          0.004992889243939879,
          0.015290412184016819
        ],
        "2R": [
          -0.041766817236784284,
          -0.08024245042744478,
          -0.02452015768800473,
          -0.08991401005494307,
          -0.025917309153953242,
          0.08070167368922315,
          -0.018534451649832525,
          -0.13764119840541328,
          0.0783593613222988,
          0.03184844426228106,
          -0.02714513864593073,
          0.26942889787550667
        ]
      }
    },
    "P8_positive": {
      "story1_auc": 0.9375,
      "story2_auc": 0.5486111111111112,
      "mean_auc": 0.7430555555555556,
      "minimum_story_auc": 0.5486111111111112,
      "condition_scores": {
        "1L": [
          0.02405098834375976,
          0.1394792170740896,
          0.0739033066755306,
          0.17107014333695406,
          0.04584187328656694,
          0.0461985126785943,
          0.10690379905509287,
          0.10172208365292232,
          0.036612294281578875,
          0.09786147090769576,
          0.06769802322741916,
          -0.022086291548605183
        ],
        "1R": [
          -0.11568585121959965,
          -0.016284698171491207,
          -0.07811912906441659,
          0.00018558024719125127,
          0.06639967239458024,
          -0.1230638951959994,
          0.01980495532772756,
          0.006672409698677696,
          -0.08201621055560723,
          -0.059348126203815604,
          -0.0463725490675723,
          -0.06878517538596016
        ],
        "2L": [
          0.23818544492194255,
          0.09397306207772585,
          -0.1868549810325397,
          -0.11538643914754157,
          0.19401767602137954,
          0.20248582688679553,
          -0.06832844612661171,
          0.17008364641367524,
          0.02410310062675078,
          0.20169598943283384,
          -0.18694453029756183,
          -0.20778431243780685
        ],
        "2R": [
          -0.5147448396776475,
          0.057595581760313805,
          -0.08588890049022258,
          -0.025125723509395764,
          0.16615198473942194,
          -0.04608781466514188,
          -0.1861504667663824,
          -0.07198853701690017,
          0.27136072543880047,
          0.19311856827246704,
          -0.016067120838564944,
          0.036885988238641504
        ]
      }
    },
    "P8_signed": {
      "story1_auc": 0.7430555555555556,
      "story2_auc": 0.4236111111111111,
      "mean_auc": 0.5833333333333334,
      "minimum_story_auc": 0.4236111111111111,
      "condition_scores": {
        "1L": [
          0.04782142223547783,
          0.060195096280899814,
          0.1886637945300494,
          0.14406904724099942,
          0.05455060530982378,
          0.05729799708814705,
          -0.08270891661018834,
          0.14997980728126636,
          0.05901167246435092,
          -0.03710627051487983,
          0.05409810807805223,
          -0.056959252255859696
        ],
        "1R": [
          -0.053423785269682104,
          0.056590854709318586,
          -0.08933609365631281,
          -0.22141164421762496,
          0.15665233119465286,
          -0.0831782176082363,
          -0.04519557263276774,
          -0.10029021461629564,
          0.034327296960008025,
          0.03872921833787679,
          -0.06154496825529697,
          0.10510881817482634
        ],
        "2L": [
          0.17530624662696964,
          0.07608385857209317,
          -0.14963852137303912,
          -0.05839698489154879,
          0.09534288237827325,
          -0.01658725233055744,
          -0.08509635215994737,
          0.12458000207227442,
          -0.08446374724811509,
          0.13286337032758078,
          -0.12086544408714528,
          -0.21306989942406324
        ],
        "2R": [
          -0.3621774918274304,
          0.20175272372603176,
          -0.04079235832896883,
          0.04425732213944138,
          0.15596051745964556,
          -0.002011812671237956,
          -0.13044948314092175,
          0.03934937336478902,
          0.14075511021586154,
          0.13413279808569628,
          0.009118721014804071,
          -0.13072300636014536
        ]
      }
    },
    "P8_softmax2": {
      "story1_auc": 0.7569444444444444,
      "story2_auc": 0.5902777777777778,
      "mean_auc": 0.6736111111111112,
      "minimum_story_auc": 0.5902777777777778,
      "condition_scores": {
        "1L": [
          0.008670452011108165,
          0.05194471908065203,
          -0.04869800314589418,
          0.000953843742485104,
          0.04221631937081465,
          -0.04942487630100062,
          0.07573480293300225,
          0.04056498415828788,
          0.07693730430265706,
          0.038534313414946515,
          -0.03473290651102869,
          0.09007667716293415
        ],
        "1R": [
          -0.07801660865476102,
          -0.031225852517349773,
          0.023415278991402944,
          0.013409089069223955,
          0.03510920237879309,
          -0.11704247655875534,
          0.025317912553832957,
          0.037051786097981015,
          -0.05124445143657509,
          -0.03014057330551075,
          -0.04902888305994388,
          -0.030027483247361805
        ],
        "2L": [
          0.10523200965889598,
          0.1010521570925254,
          -0.11593760154482605,
          -0.10068886324955698,
          0.11086589701265508,
          0.18292956058036333,
          0.024421974485791607,
          0.15001219971856788,
          0.033416630724249725,
          0.12010658902167838,
          -0.06166555531992491,
          -0.07394087203141168
        ],
        "2R": [
          -0.21540577228172686,
          -0.01681814452900148,
          -0.04070675008552294,
          -0.056211094476205495,
          0.046451277954486406,
          0.05047904183483089,
          -0.08634763865723256,
          -0.11038733906152676,
          0.14264795218267418,
          0.08882384829016507,
          -0.026289156961508027,
          0.19466175174179207
        ]
      }
    },
    "P8_top_half": {
      "story1_auc": 0.9166666666666666,
      "story2_auc": 0.5486111111111112,
      "mean_auc": 0.7326388888888888,
      "minimum_story_auc": 0.5486111111111112,
      "condition_scores": {
        "1L": [
          0.024752396236609804,
          0.08703199857990801,
          0.0017873442638014492,
          0.06174635970871249,
          -0.021608824342977083,
          0.024385839471227598,
          0.14951356444449115,
          0.07284683936163838,
          -0.005402007046701303,
          0.05020809828990296,
          0.06288168526488846,
          0.019500693697896948
        ],
        "1R": [
          -0.03130225079686911,
          -0.032555496753647606,
          -0.07158305091878411,
          0.0015657126105662784,
          -0.01583504976430386,
          -0.07423436100277775,
          0.06189402000875277,
          -0.010495744037674146,
          -0.04548514581088893,
          -0.03418575365507698,
          -0.031920569041617074,
          -0.028299574636210342
        ],
        "2L": [
          0.0989181921073961,
          0.07276550528287742,
          -0.0885863841489746,
          -0.14028760214716107,
          0.029268561313248558,
          0.06325530793817163,
          0.0987409196038124,
          0.34570597509891865,
          -0.03973363364462336,
          0.13907246248586597,
          -0.030695567173775414,
          -0.1446719181889068
        ],
        "2R": [
          -0.2378015271038951,
          0.14855571837833295,
          -0.11226560186304058,
          -0.15489132714306925,
          -0.00045329639045739445,
          0.05776872360791337,
          -0.06753392789158158,
          -0.18032521837200893,
          0.19306717776077864,
          0.23702127905176407,
          -0.02741102311648698,
          0.16669875549769272
        ]
      }
    },
    "P16_positive": {
      "story1_auc": 0.7222222222222222,
      "story2_auc": 0.5555555555555556,
      "mean_auc": 0.6388888888888888,
      "minimum_story_auc": 0.5555555555555556,
      "condition_scores": {
        "1L": [
          -0.06582533901076677,
          0.000971065605594016,
          0.06571064181598574,
          0.13212306695379958,
          -0.07954437154267291,
          -0.04391571891452986,
          0.11200157311250776,
          0.18471246337163516,
          0.024387329969238553,
          0.09318013685221903,
          0.023835351768687865,
          0.09060200967395131
        ],
        "1R": [
          -0.2284081642239689,
          -0.020449119393750832,
          0.03293716724551128,
          0.03092878465792276,
          0.17270640457844083,
          -0.23229104514473706,
          -0.055040025068558464,
          0.05215632623007843,
          -0.12449802166658387,
          -0.13366750085687076,
          0.04546995368454845,
          -0.1773149633350761
        ],
        "2L": [
          0.21494061286953525,
          0.02237459673251721,
          -0.17510005826290598,
          -0.13107772501056608,
          0.34696993281411703,
          0.20526903415413406,
          -0.19121558636563415,
          0.08274811327594807,
          0.19337534625308483,
          0.0925059107827251,
          -0.1540208944149863,
          -0.13321389681709456
        ],
        "2R": [
          -0.5315694552416954,
          0.13689418688161303,
          -0.07959282001784214,
          -0.1981093366047001,
          0.06692765011198096,
          -0.06665463258319802,
          -0.06022912964697463,
          -0.13072790656984606,
          0.4384005767653285,
          0.04914283001325148,
          0.054022472360710505,
          0.07978245110846503
        ]
      }
    },
    "P16_signed": {
      "story1_auc": 0.6597222222222222,
      "story2_auc": 0.4652777777777778,
      "mean_auc": 0.5625,
      "minimum_story_auc": 0.4652777777777778,
      "condition_scores": {
        "1L": [
          -0.03751596183425676,
          -0.01576424976479501,
          0.19074653153621846,
          0.10999856603464502,
          -0.06321270577452422,
          0.09312999848839443,
          -0.13225741875378516,
          0.16862654042313296,
          0.021154177319318204,
          0.005704305074507629,
          0.00868675953663266,
          -0.028311991643362337
        ],
        "1R": [
          -0.1030747577163416,
          0.1085431279597578,
          -0.04204407727058872,
          -0.22740171698760586,
          0.16783007502994457,
          -0.13906843378044212,
          -0.07437349506960661,
          -0.04117076613344749,
          0.024454599542250238,
          -0.01889375051889558,
          -0.02646219322347597,
          0.034384741299370566
        ],
        "2L": [
          0.1490595506092185,
          -0.030621564099582093,
          -0.08009220401526798,
          -0.11697662810141715,
          0.13809337913926914,
          0.00010833841577961856,
          -0.1920408246978178,
          0.06837347632486487,
          0.0045255123673880945,
          0.08891099725859217,
          -0.08801968028508692,
          -0.10919307494208755
        ],
        "2R": [
          -0.3382315271151656,
          0.1264242390432619,
          -0.027420688843121478,
          -0.08991443428724728,
          0.08252701554985178,
          -0.01852993751061373,
          -0.04561962661805041,
          -0.018174593150742248,
          0.2434270070725086,
          0.04617483546846675,
          0.036277899369105374,
          -0.08404115343429289
        ]
      }
    },
    "P16_softmax2": {
      "story1_auc": 0.6736111111111112,
      "story2_auc": 0.6319444444444444,
      "mean_auc": 0.6527777777777778,
      "minimum_story_auc": 0.6319444444444444,
      "condition_scores": {
        "1L": [
          -0.01154737160925462,
          0.029393090769705567,
          -0.056788739723503345,
          -0.012448035469480978,
          0.015169944715342568,
          -0.053545706647570475,
          0.07534780962212834,
          0.042225642906438106,
          0.07103955624429568,
          0.04468991016407123,
          -0.04683792888201183,
          0.10449414042444988
        ],
        "1R": [
          -0.08979158282138022,
          -0.027548660544558186,
          0.03970328428483241,
          0.024472917374139067,
          0.03608771350906327,
          -0.1277327967963969,
          0.0178266756931799,
          0.05079832598301057,
          -0.05646355927013997,
          -0.04428041673539385,
          -0.03528969922274509,
          -0.049452831577025916
        ],
        "2L": [
          0.08124596538279324,
          0.06543343562175238,
          -0.09079221228988005,
          -0.10744494801392628,
          0.1327753158410274,
          0.17758344237841697,
          -0.012154901061164305,
          0.12196841409026103,
          0.07694460891076292,
          0.09094180518779124,
          -0.032861850167872984,
          -0.02312229681357205
        ],
        "2R": [
          -0.17190672923829092,
          -0.0197011401811744,
          -0.03865822344421949,
          -0.13281986893121536,
          0.0012701561260836484,
          0.057256133359699896,
          -0.028360636581739096,
          -0.14074034940859736,
          0.18400492132414042,
          0.04216173510497227,
          -0.0018856214070074803,
          0.2181935729662721
        ]
      }
    },
    "P16_top_half": {
      "story1_auc": 0.7083333333333334,
      "story2_auc": 0.5902777777777778,
      "mean_auc": 0.6493055555555556,
      "minimum_story_auc": 0.5902777777777778,
      "condition_scores": {
        "1L": [
          0.058222808805677484,
          0.05057046130679905,
          0.009635096528112376,
          0.07496208383491267,
          0.007869309683849857,
          -0.0175352346484354,
          -0.03858510829325377,
          0.15150531769432887,
          0.0011477756442905274,
          0.014896314187831813,
          0.020242674917683213,
          0.07134211151411637
        ],
        "1R": [
          -0.19933941221637508,
          -0.03033880343719139,
          0.08413103839870507,
          -0.159117322143325,
          0.1255528840686089,
          -0.2391553807433614,
          0.02919973472391272,
          0.08302160979207973,
          -0.03306673656371538,
          -0.08535693689479401,
          -0.04472824104880005,
          -0.08014548907453013
        ],
        "2L": [
          0.16009989819902773,
          0.11219503810393627,
          -0.10199378504341663,
          -0.1834527255425664,
          0.18225364412869982,
          0.2240497113135158,
          -0.03465975260337127,
          0.14859837883196078,
          0.06675302599835742,
          0.08279014300891849,
          -0.10787083157420274,
          -0.12271413644519619
        ],
        "2R": [
          -0.2960272449041309,
          -0.10802637264670172,
          -0.07034915816697537,
          -0.011228197907231743,
          0.05192989193198844,
          0.011306991423272628,
          -0.04678179469179622,
          -0.11957845059538906,
          0.18304930498119443,
          0.015252856262935259,
          -0.08304785292024944,
          0.2245703441927787
        ]
      }
    },
    "S16_positive": {
      "story1_auc": 0.6875,
      "story2_auc": 0.5902777777777778,
      "mean_auc": 0.6388888888888888,
      "minimum_story_auc": 0.5902777777777778,
      "condition_scores": {
        "1L": [
          0.05658757674292814,
          -0.005815026151255294,
          -0.1279658938961226,
          0.01641718313309891,
          0.07899496868444483,
          -0.009354926289716698,
          0.23084197859936928,
          0.07762460687665135,
          0.013164992127083688,
          0.1651399867648995,
          -0.10455343009934515,
          0.17737039118381687
        ],
        "1R": [
          -0.18830454250027423,
          -0.0625212600874914,
          0.11404727796281366,
          0.18007964072480895,
          -0.06206042579828491,
          -0.1146773173763503,
          0.08736203496675868,
          -0.023138759562510856,
          -0.20366233621592483,
          -0.054500297229165814,
          0.027637765214408607,
          -0.11130002666515171
        ],
        "2L": [
          0.3263359057707628,
          0.1863139537283719,
          -0.12491792292043813,
          -0.3924066152033715,
          0.12615376741388995,
          0.41881537571619837,
          -0.08165361508499858,
          0.18517114742743077,
          -0.043609154122332267,
          0.12625036962157535,
          -0.3458915822456121,
          -0.1865226133874203
        ],
        "2R": [
          -0.5063633673749601,
          -0.14026542405054845,
          -0.20684963235426887,
          0.09135069775558771,
          0.1589258318246469,
          -0.07518577135114404,
          -0.2966654923017293,
          -0.1538594229212315,
          0.23098607777268157,
          0.11457024154304864,
          -0.12127985237209825,
          0.28822161239623206
        ]
      }
    },
    "S16_signed": {
      "story1_auc": 0.8263888888888888,
      "story2_auc": 0.5486111111111112,
      "mean_auc": 0.6875,
      "minimum_story_auc": 0.5486111111111112,
      "condition_scores": {
        "1L": [
          0.08402080958560351,
          -0.045797622774413196,
          0.0971371550398104,
          0.07613969523391309,
          0.06203433490807091,
          -0.003687369438800355,
          0.1274844162966372,
          0.19660392423387074,
          0.012037245686008176,
          0.10377285380509516,
          -0.10797913811846789,
          0.07720278159091701
        ],
        "1R": [
          -0.18853169974441922,
          -0.06982258131849628,
          0.07743494635812012,
          -0.0053348741529043175,
          -0.025077135528299044,
          -0.042023139229177595,
          0.02092807495441968,
          -0.1737527038262674,
          -0.12251772538129727,
          0.005134316050646202,
          -0.00795677985810507,
          -0.014227521168094314
        ],
        "2L": [
          0.1769672021815685,
          0.14066938618858732,
          -0.03626486339682416,
          -0.15464271719232123,
          0.02197371484639643,
          0.13033171397539148,
          -0.048630822527248735,
          0.12974579457000346,
          -0.07146491701571576,
          0.06659613588901767,
          -0.19039803955401763,
          -0.1798991998207975
        ],
        "2R": [
          -0.3191262707834197,
          0.06060227288933999,
          -0.11929728594754874,
          0.10144434775805941,
          0.13261296132902578,
          -0.06134625032199712,
          -0.1799933298287441,
          -0.051214463492658346,
          0.0602842652182775,
          0.13554315775319264,
          -0.06774199497795433,
          0.052452622028868676
        ]
      }
    },
    "S16_softmax2": {
      "story1_auc": 0.7083333333333334,
      "story2_auc": 0.6319444444444444,
      "mean_auc": 0.6701388888888888,
      "minimum_story_auc": 0.6319444444444444,
      "condition_scores": {
        "1L": [
          0.021284159778535296,
          0.020804614432463987,
          -0.0817625962643061,
          -0.017441330690381826,
          0.049026874133037225,
          -0.05656545938556849,
          0.1320280349622916,
          0.05063870730273295,
          0.06444008932764872,
          0.0764136081315898,
          -0.07549396383063786,
          0.128128451095761
        ],
        "1R": [
          -0.11069049686216578,
          -0.05750569243900729,
          0.06613195540881618,
          0.07087097806277107,
          -0.011218916821387842,
          -0.10761506175233135,
          0.04408692192232932,
          0.015442420561134564,
          -0.09607632715795054,
          -0.03770101014011302,
          -0.028562630239552626,
          -0.059348791473637884
        ],
        "2L": [
          0.14691342631575852,
          0.14315512271350517,
          -0.08710530268891734,
          -0.20317690028416924,
          0.0884981268591642,
          0.2833512506419941,
          0.017700660316043365,
          0.16444340880898972,
          0.014977849290435035,
          0.10566086243013667,
          -0.131235604164344,
          -0.07995459537439456
        ],
        "2R": [
          -0.23933394984030543,
          -0.09827719975948285,
          -0.09271756010170872,
          -0.00675465182731759,
          0.04993587055025581,
          0.02197645847030036,
          -0.15302051904841038,
          -0.14518425646879368,
          0.14345030580416257,
          0.078629665609092,
          -0.06471522370723047,
          0.28461787766557556
        ]
      }
    },
    "S16_top_half": {
      "story1_auc": 0.6388888888888888,
      "story2_auc": 0.5902777777777778,
      "mean_auc": 0.6145833333333333,
      "minimum_story_auc": 0.5902777777777778,
      "condition_scores": {
        "1L": [
          0.056417744804207595,
          0.010318257873347572,
          -0.10633692925672247,
          -0.009778015800983919,
          0.11146865083511484,
          -0.07005039774762259,
          0.23430523608137976,
          0.09279937325705906,
          0.0034322601325142976,
          0.10307328204944283,
          -0.14599057694370415,
          0.2504520817834739
        ],
        "1R": [
          -0.16589811396492676,
          -0.04512319787962148,
          0.20552853643326668,
          0.19197148142319603,
          0.0566074479735431,
          -0.08928581083766872,
          0.03913307986823311,
          0.013697151740136106,
          -0.18410237827323256,
          -0.01883570688522711,
          -0.09063018530024577,
          -0.057522603439939375
        ],
        "2L": [
          0.15577865125024784,
          0.18818928339848867,
          -0.08722968359609874,
          -0.17213250042421477,
          0.06937742310230502,
          0.2504786875174569,
          0.013596952990525563,
          0.20224297680539605,
          -0.039495020019922805,
          0.05709233787509124,
          -0.17140119116379784,
          -0.11853151362292703
        ],
        "2R": [
          -0.3393234681683599,
          -0.02515252049239168,
          -0.13052215361081634,
          -0.06354849517181355,
          0.11645427929138677,
          -0.00897724815269551,
          -0.06279892069060991,
          -0.2111315361145878,
          0.11460723204336007,
          0.1537505135425266,
          -0.11816674212164913,
          0.26479487186372097
        ]
      }
    },
    "multiscale_positive": {
      "story1_auc": 0.7777777777777778,
      "story2_auc": 0.5625,
      "mean_auc": 0.6701388888888888,
      "minimum_story_auc": 0.5625,
      "condition_scores": {
        "1L": [
          0.004937742025307043,
          0.044878418842809444,
          0.003882684865131251,
          0.10653679780795085,
          0.015097490142779621,
          -0.002357377508550752,
          0.14991578358898996,
          0.12135305130040296,
          0.024721538792633706,
          0.1187271981749381,
          -0.004340018367746039,
          0.08196203643638766
        ],
        "1R": [
          -0.17746618598128094,
          -0.03308502588424448,
          0.022955105381302784,
          0.07039800187664098,
          0.05901521705824538,
          -0.15667741923902892,
          0.01737565507530926,
          0.011896658788748423,
          -0.1367255228127053,
          -0.0825053080966174,
          0.008911723277128253,
          -0.11913338846206266
        ],
        "2L": [
          0.2598206545207469,
          0.10088720417953832,
          -0.1622909874052946,
          -0.21295692645382638,
          0.2223804587497955,
          0.275523412252376,
          -0.11373254919241482,
          0.14600096903901802,
          0.05795643091916778,
          0.14015075661237808,
          -0.22895233565272008,
          -0.17584027421410722
        ],
        "2R": [
          -0.5175592207647677,
          0.018074781530459466,
          -0.12411045095411118,
          -0.04396145411950272,
          0.1306684888920166,
          -0.06264273953316131,
          -0.18101502957169543,
          -0.11885862216932591,
          0.31358245999227014,
          0.11894387994292238,
          -0.027774833616650896,
          0.13496335058111286
        ]
      }
    }
  },
  "fold_reliabilities": {
    "train_story_1": {
      "P8": [
        0.46488935963475325,
        -0.02294538353189159,
        -0.17277966091287494,
        0.07160582380749955,
        0.30578150950080335,
        0.08381148734200516,
        -0.4494668451947537,
        -0.062200334657283196
      ],
      "P16": [
        0.1995177690560412,
        -0.1538892828198485,
        0.032412835925703105,
        0.021072597502794457,
        -0.09001623496430738,
        0.10149796575563941,
        -0.20338859514612942,
        0.05216270254963063,
        0.378875263620043,
        0.12844515557012953,
        -0.22416227420078957,
        0.09638431443070851,
        0.44203162566636006,
        0.013521981543473014,
        -0.40941693788772504,
        -0.1752474740881725
      ],
      "S16": [
        -0.06032964066227067,
        0.6619265145459328,
        0.14023250857032274,
        -0.14664091347227537,
        -0.0020997785877847454,
        0.23092685134627086,
        -0.17297461394487768,
        -0.31405935848857114,
        0.18992059767332237,
        0.24085455746382736,
        -0.14850596203280883,
        0.253053710629125,
        0.08506505030617748,
        -0.1538412643708107,
        -0.3283657173787856,
        -0.47286586745178316
      ]
    },
    "train_story_2": {
      "P8": [
        -0.08274343965020586,
        0.15818399569248787,
        -0.3035402005472508,
        0.025787881106950395,
        0.07082797255629397,
        0.04417441331755987,
        0.22904684593042665,
        -0.07475913965234735
      ],
      "P16": [
        -0.07777592135413468,
        0.22824591066872207,
        -0.33839743409213113,
        -0.0738821501944617,
        0.03967981369173656,
        -0.016784126136294635,
        0.2620461728421972,
        -0.03829610772387495,
        -0.05344022282834475,
        -0.055392937897621196,
        -0.07764932819550652,
        0.07183366646848123,
        0.06821318206567882,
        0.1002748917470032,
        0.08152807544161667,
        -0.04912724369223574
      ],
      "S16": [
        0.23850014735822675,
        -0.05555768324973257,
        -0.00045893345833515457,
        0.20669933856781733,
        0.09488667357731498,
        -0.13574625413676256,
        0.18887887149394655,
        -0.6125094481767611,
        0.22159924205524006,
        0.09177941970225925,
        -0.0639445784486415,
        0.1367888540706433,
        -0.2560172124117279,
        0.0344753770126106,
        0.11159461212371326,
        0.25594197399350976
      ]
    }
  },
  "winner": "P8_positive",
  "best_mean_auc": 0.7430555555555556,
  "best_minimum_story_auc": 0.5486111111111112,
  "advance": false,
  "firewall": {
    "AKB_development_score_seen": false,
    "confirmation_subject_read": false,
    "paper_mutated": false
  }
}
```
