## Supplementary material for "Falsifiable substitution tests reveal task-structured neural evidence for auditory attention": Article_Analysis_Source_Code: run_article_workflow.py

```
#!/usr/bin/env python3
"""List, check, test, or execute the article analysis workflow."""
from __future__ import annotations
import argparse, csv, hashlib, json, os, platform, shutil, subprocess, sys, time
from datetime import datetime, timezone
from pathlib import Path

ROOT = Path(__file__).resolve().parent
PY = sys.executable
DEV = ("S4","S24","S11","S23","S14","S29","S19","S17","S12","S25","S27","S5")
CONF14 = ("S0","S10","S26","S2","S21","S28","S22","S9","S3","S15","S16","S18","S13","S1")
CONF12 = ("S0","S10","S2","S21","S28","S22","S9","S15","S16","S18","S13","S1")

def c(script, *args): return [PY, str(ROOT/"analysis"/script), *args]
def xfail(script, *args):
 return {"cmd":c(script,*args),"expected_returncodes":[1]}
def many(script, subjects): return [c(script, s) for s in subjects]
def confirmation_preprocessing():
 return [c("run_kite_st_hd_confirmation_qc_record_v1.py",s) if s in {"S26","S3"}
  else c("run_kite_st_hd_confirmation_preprocessing_subject_v1.py",s) for s in CONF14]

STAGES = {
 "projection": [
  c("extract_kul_discovery.py"), c("discover_kul_wang_cca.py"),
  c("discover_kul_wang_cca.py","--full-only","--output-dir","results/kul_aad/discovery_wang_cca_full_only"),
  c("validate_kul_discovery_candidate.py"), c("extract_kul_confirmation.py"),
  c("validate_kul_locked_confirmation.py"), c("extract_dtu_aad.py"),
  c("validate_dtu_locked_external.py"), c("validate_ear_saad_multimodal_external.py"),
  c("synthesize_multimodal_locked_results.py"), c("validate_projection_analysis_v1.py")],
 "kite_development": [c("download_kite_st_hd_development_v2.py","--all"),
  *many("run_kite_st_hd_development_subject_v2.py", DEV),
  *many("run_kite_sat_development_subject_v1.py", DEV),
 c("run_kite_sat_formal_development_group_v1.py"),
  c("audit_kite_sat_formal_development_outcome_v1.py"),
  *many("run_kite_sat_geometry_development_subject_v1.py", DEV),
  c("run_kite_sat_geometry_development_group_v1.py"),
  c("audit_kite_sat_akb_stability_lock_v2.py"),
  *many("run_kite_sat_akb_stability_subject_v1.py", DEV),
  c("run_kite_sat_akb_stability_group_v1.py"),
  c("audit_kite_sat_akb_stability_outcome_v1.py"),
  c("audit_kite_sat_akb_patch_lock_v1.py"),
  *many("run_kite_sat_akb_patch_subject_v1.py", DEV),
  c("run_kite_sat_akb_patch_group_v1.py"),
 c("audit_kite_sat_akb_patch_outcome_v1.py")],
 "kite_confirmation": [c("download_kite_st_hd_confirmation_v1.py","--all"),
  *confirmation_preprocessing(),
  c("summarize_kite_st_hd_confirmation_complete_case_preprocessing_v2.py"),
  c("prepare_kite_st_hd_confirmation_complete_case_ready_v2.py"),
  *many("run_kite_sat_akb_confirmation_complete_case_subject_v2.py", CONF12),
  c("run_kite_sat_akb_confirmation_complete_case_group_v2.py"),
  c("audit_kite_sat_akb_confirmation_complete_case_outcome_v2.py"),
  *many("run_kite_sat_akb_confirmation_complete_case_mechanism_subject_v2.py", CONF12),
  c("run_kite_sat_akb_confirmation_complete_case_mechanism_group_v2.py"),
  xfail("audit_kite_sat_akb_confirmation_complete_case_mechanism_v2.py"),
  xfail("audit_kite_sat_akb_confirmation_complete_case_mechanism_serialization_recovery_v2.py"),
  c("audit_kite_sat_akb_confirmation_complete_case_mechanism_precision_v2.py"),
  *many("run_kite_sat_sensor_density_subject_v1.py", CONF12),
  c("run_kite_sat_sensor_density_group_v1.py"),
  c("audit_kite_sat_sensor_density_outcome_v1.py")],
 "continuous": [c("run_wz_hic_continuous_listener_transport_v2.py"),
  c("audit_wz_hic_continuous_listener_transport_source_v1.py"),
  c("audit_wz_hic_continuous_listener_transport_artifacts_v1.py"),
  c("run_wz_hic_continuous_shared_template_v1.py"),
  c("audit_wz_hic_continuous_shared_template_artifacts_v1.py")],
 "event_primary": [c("download_asme30_structure_metadata_v1.py"),
  c("download_asme30_signal_v1.py"), c("download_kojima2024b_structure_metadata_v1.py"),
  c("download_kojima2024b_wz_hic_confirmation_eeg_v1.py"),
  c("build_asme30_wz_hic_features_v1.py"),
  c("build_asme30_wz_hic_dataset_native_features_v2.py"),
  c("build_kojima2024b_wz_hic_confirmation_features_v1.py"),
  c("run_wz_hic_asme30_dataset_native_v2.py"),
  c("run_wz_hic_kojima2024b_confirmation_v1.py"),
  c("run_wz_hic_target_free_mechanism_v1.py"),
  c("audit_wz_hic_target_free_mechanism_v1.py")],
 "event_geometry": [c("run_wz_hic_asme30_crossphase_individual_geometry_v1.py"),
  c("audit_wz_hic_asme30_crossphase_individual_geometry_v1.py"),
  c("run_wz_hic_kojima2024b_crossrun_individual_geometry_v1.py"),
  c("audit_wz_hic_kojima2024b_crossrun_individual_geometry_v1.py"),
  c("run_wz_hic_cross_dataset_command_identity_residual_v1.py"),
  c("audit_wz_hic_cross_dataset_command_identity_residual_v1.py"),
  c("run_wz_hic_asme30_target_free_spatiotemporal_v1.py"),
  c("audit_wz_hic_asme30_target_free_spatiotemporal_v1.py"),
  c("build_wz_hic_individual_geometry_synthesis_v1.py"),
  c("audit_wz_hic_individual_geometry_synthesis_v1.py"),
  c("run_wz_hic_cross_dataset_wearable_calibration_v1.py"),
  c("audit_wz_hic_wearable_calibration_source_v1.py"),
  c("audit_wz_hic_wearable_calibration_artifacts_v2.py")],
 "finalize": [c("build_article_kite_summary_v1.py"),
  c("build_article_claim_ledger_v1.py"), c("build_article_figures_v2.py")],
}

TESTS = ["test_kite_sat_direction_delay_controls_v1.py",
 "test_wz_hic_continuous_listener_transport_synthetic_v1.py",
 "test_wz_hic_continuous_shared_template_synthetic_v1.py",
 "test_wz_hic_asme30_synthetic_v1.py","test_wz_hic_confirmation_synthetic_v1.py",
 "test_wz_hic_target_free_mechanism_synthetic_v1.py",
 "test_wz_hic_asme30_crossphase_individual_geometry_synthetic_v1.py",
 "test_wz_hic_kojima2024b_crossrun_individual_geometry_synthetic_v1.py",
 "test_wz_hic_cross_dataset_command_identity_residual_synthetic_v1.py",
 "test_wz_hic_cross_dataset_wearable_calibration_synthetic_v2.py"]
OFFLINE_NETWORK_DOWNLOADS={"download_asme30_structure_metadata_v1.py",
 "download_asme30_signal_v1.py","download_kojima2024b_structure_metadata_v1.py",
 "download_kojima2024b_wz_hic_confirmation_eeg_v1.py"}

KITE_FILES = {
 "development_archives": {
  "S4":1610163270,"S24":1562760875,"S11":1534385366,"S23":1655100979,
  "S14":1615117902,"S29":1586569020,"S19":1560570367,"S17":1604413128,
  "S12":1591853456,"S25":1552337050,"S27":1618113174,"S5":1623842710},
 "confirmation_archives": {
  "S0":1595382432,"S10":1537620418,"S26":1570883148,"S2":1594184702,
  "S21":1549811083,"S28":1636182867,"S22":1661550873,"S9":1584883076,
  "S3":1613014619,"S15":1682151858,"S16":1635646725,"S18":1660394720,
  "S13":1618698966,"S1":1586358973}}

def utc_now(): return datetime.now(timezone.utc).isoformat()

DATASET_DIRS=("kul_aad","kul_aad_confirmation","dtu_aad","ear_saad",
 "asme30_structure","asme30_signal")

def link_directory(link,target):
 target=target.resolve()
 if not target.is_dir(): raise FileNotFoundError(target)
 if link.exists():
  if link.resolve()!=target: raise RuntimeError(f"existing data link points elsewhere: {link}")
  return
 link.parent.mkdir(parents=True,exist_ok=True)
 if os.name=="nt": subprocess.run(["cmd","/c","mklink","/J",str(link),str(target)],check=True,stdout=subprocess.DEVNULL)
 else: link.symlink_to(target,target_is_directory=True)

def source_data_root(value):
 target=(Path(value).expanduser().resolve() if value else (ROOT/"data").resolve())
 if not target.is_dir(): raise FileNotFoundError(f"data root not found: {target}")
 return target

def arrange_data_overlay(source):
 if source==ROOT/"data": return source
 work=ROOT/"data"; raw=work/"raw"; raw.mkdir(parents=True,exist_ok=True)
 marker=work/"ARTICLE_DATA_SOURCE.json"
 expected={"source_data_root":str(source),"created_by":"run_article_workflow.py"}
 if marker.exists() and json.loads(marker.read_text(encoding="utf-8"))!=expected:
  raise RuntimeError("existing article data overlay belongs to a different source")
 marker.write_text(json.dumps(expected,indent=2)+"\n",encoding="utf-8")
 for name in DATASET_DIRS: link_directory(raw/name,source/"raw"/name)
 kojima_source=source/"raw"/"kojima2024b_structure_all"
 kojima_view=raw/"kojima2024b_structure_all"; kojima_view.mkdir(exist_ok=True)
 readme_source=kojima_source/"README.md"; readme_target=kojima_view/"README.md"
 if readme_source.is_file() and not readme_target.exists(): shutil.copy2(readme_source,readme_target)
 for subject_dir in sorted(kojima_source.glob("sub-*")):
  eeg=subject_dir/"eeg"
  if eeg.is_dir():
   local_subject=kojima_view/subject_dir.name; local_subject.mkdir(exist_ok=True)
   link_directory(local_subject/"eeg",eeg)
 inventory=work/"inventory"; inventory.mkdir(exist_ok=True)
 for name in ("asme30_signal_manifest_v1.json",):
  origin=source/"inventory"/name; target=inventory/name
  if not origin.is_file(): raise FileNotFoundError(f"offline inventory missing: {origin}")
  origin_hash=hashlib.sha256(origin.read_bytes()).hexdigest()
  if target.exists() and hashlib.sha256(target.read_bytes()).hexdigest()!=origin_hash:
   raise RuntimeError(f"existing offline inventory differs: {target}")
  if not target.exists(): shutil.copy2(origin,target)
 kite=raw/"kite_st_hd_zenodo4518754"; kite.mkdir(exist_ok=True)
 link_directory(kite/"development_archives",source/"raw"/"kite_st_hd_zenodo4518754"/"development_archives")
 return work

def expose_kite_confirmation(work,source):
 kite=work/"raw"/"kite_st_hd_zenodo4518754"
 link_directory(kite/"confirmation_archives",source/"raw"/"kite_st_hd_zenodo4518754"/"confirmation_archives")

def prepare_support_inputs():
 source=ROOT/"support_inputs"/"KITE_ST_HD"/"eeg255ch_locs.csv"
 target=ROOT/"downloads"/"candidate_audit"/"zenodo4518754_support"/"misc"/"misc"/"eeg255ch_locs.csv"
 if not source.is_file(): raise FileNotFoundError(source)
 target.parent.mkdir(parents=True,exist_ok=True)
 if target.exists() and hashlib.sha256(target.read_bytes()).hexdigest()!=hashlib.sha256(source.read_bytes()).hexdigest():
  raise RuntimeError("existing KITE coordinate support file differs")
 if not target.exists(): shutil.copy2(source,target)
 audio_source=ROOT/"frozen_inputs"/"KITE_ST_HD"/"kite_sat_audio_features_v1.npz"
 audio_target=ROOT/"data"/"derived"/"kite_st_hd_zenodo4518754"/"kite_sat_audio_features_v1.npz"
 expected="34a2c795487036bfd9603363df99b02e196a209618b7d61ad759a4a5776ec0b1"
 if not audio_source.is_file() or hashlib.sha256(audio_source.read_bytes()).hexdigest()!=expected:
  raise RuntimeError("frozen KITE audio feature input is missing or changed")
 audio_target.parent.mkdir(parents=True,exist_ok=True)
 if audio_target.exists() and hashlib.sha256(audio_target.read_bytes()).hexdigest()!=expected:
  raise RuntimeError("existing KITE audio feature input differs")
 if not audio_target.exists(): shutil.copy2(audio_source,audio_target)

def file_count(path, pattern): return sum(1 for item in path.rglob(pattern) if item.is_file())

def data_checks(data_root, verify_hashes=False):
 raw=data_root/"raw"; rows=[]
 def add(dataset,relative,ok,detail):
  rows.append({"dataset":dataset,"path":relative,"pass":bool(ok),"detail":detail})
 odd=raw/"kul_aad"; odd_mats=sorted(odd.glob("S*.mat")); odd_wavs=file_count(odd,"*.wav")
 add("KUL discovery","raw/kul_aad",len(odd_mats)==8 and odd_wavs>=32 and all(p.stat().st_size>290_000_000 for p in odd_mats),f"mat={len(odd_mats)} wav={odd_wavs}")
 even=raw/"kul_aad_confirmation"; even_mats=sorted(even.glob("S*.mat"))
 add("KUL confirmation","raw/kul_aad_confirmation",len(even_mats)==8 and all(p.stat().st_size>290_000_000 for p in even_mats),f"mat={len(even_mats)}")
 dtu=raw/"dtu_aad"; dtu_mats=file_count(dtu,"*_data_preproc.mat"); dtu_wavs=file_count(dtu,"*.wav")
 add("DTU","raw/dtu_aad",dtu_mats==18 and dtu_wavs>=36,f"preprocessed_mat={dtu_mats} wav={dtu_wavs}")
 ear=raw/"ear_saad"/"preprocessedData"; ear_mats=file_count(ear,"dataSubject*.mat")
 add("Ear-SAAD","raw/ear_saad/preprocessedData",ear_mats==15,f"participant_mat={ear_mats}")
 kite=raw/"kite_st_hd_zenodo4518754"; kite_ok=True; kite_seen=0
 for branch,subjects in KITE_FILES.items():
  for subject,size in subjects.items():
   path=kite/branch/f"{subject}.tar.gz"; kite_seen+=int(path.is_file())
   if not path.is_file() or path.stat().st_size!=size: kite_ok=False
 add("KITE-ST","raw/kite_st_hd_zenodo4518754",kite_ok,f"official-size-verified archives={kite_seen}/26")
 kojima=raw/"kojima2024b_structure_all"; keeg=file_count(kojima,"*.eeg"); kvhdr=file_count(kojima,"*.vhdr"); kvmrk=file_count(kojima,"*.vmrk")
 add("Kojima","raw/kojima2024b_structure_all",keeg>=84 and kvhdr>=84 and kvmrk>=84,f"eeg={keeg} vhdr={kvhdr} vmrk={kvmrk}")
 astr=raw/"asme30_structure"; asig=raw/"asme30_signal"; aj=file_count(astr,"*.json"); at=file_count(astr,"*.tsv"); ae=file_count(asig,"*.edf")
 add("ASME30 structure","raw/asme30_structure",aj==182 and at==180,f"json={aj} tsv={at}")
 add("ASME30 signal","raw/asme30_signal",ae==90 and all(p.stat().st_size>1_000_000 for p in asig.rglob("*.edf")),f"edf={ae}")
 manifest=data_root/"inventory"/"asme30_signal_manifest_v1.json"
 try:
  payload=json.loads(manifest.read_text(encoding="utf-8")); manifest_ok=payload.get("status")=="PASS" and payload.get("n_edf_files")==90
 except Exception: manifest_ok=False
 add("ASME30 offline inventory","inventory/asme30_signal_manifest_v1.json",manifest_ok,"official download manifest for 90 EDF files")
 return rows

def run(item,stage,records_path,log_path):
 expected={0}
 if isinstance(item,dict):
  cmd=item["cmd"]; expected=set(item["expected_returncodes"])
 else: cmd=item
 print("RUN", subprocess.list2cmdline(cmd), flush=True)
 started=time.time(); started_utc=utc_now()
 with log_path.open("a",encoding="utf-8") as log:
  process=subprocess.Popen(cmd,cwd=ROOT,stdout=subprocess.PIPE,stderr=subprocess.STDOUT,text=True,encoding="utf-8",errors="replace")
  assert process.stdout is not None
  for line in process.stdout:
   print(line,end="",flush=True); log.write(line); log.flush()
  returncode=process.wait()
 record={"stage":stage,"command":cmd,"started_utc":started_utc,"ended_utc":utc_now(),"elapsed_seconds":round(time.time()-started,3),"returncode":returncode,"expected_returncodes":sorted(expected)}
 with records_path.open("a",encoding="utf-8") as handle: handle.write(json.dumps(record)+"\n")
 if returncode not in expected: raise subprocess.CalledProcessError(returncode,cmd)
 if returncode: print(f"EXPECTED NONZERO EXIT: {returncode}",flush=True)

def main():
 p=argparse.ArgumentParser()
 p.add_argument("--list",action="store_true"); p.add_argument("--check-data",action="store_true")
 p.add_argument("--quick-tests",action="store_true"); p.add_argument("--stage",choices=tuple(STAGES))
 p.add_argument("--full",action="store_true")
 p.add_argument("--data-root",type=Path,help="directory containing raw/, derived/, inventory/, and metadata/")
 p.add_argument("--offline",action="store_true",help="validate and reuse local raw data; skip all network download commands")
 p.add_argument("--reuse-existing",action="store_true",help="reuse validated local data and skip download commands")
 p.add_argument("--resume",action="store_true",help="with --full, skip only commands already recorded with an expected return code in this extraction")
 p.add_argument("--verify-hashes",action="store_true",help="reserved for exhaustive official-hash checks where supplied")
 a=p.parse_args()
 if sum(bool(x) for x in (a.list,a.check_data,a.quick_tests,a.stage,a.full)) != 1:
  p.error("choose exactly one action")
 if a.resume and not a.full: p.error("--resume requires --full")
 if a.list:
  with (ROOT/"WORKFLOW_MANIFEST.csv").open(encoding="utf-8-sig") as f:
   for row in csv.DictReader(f): print(f"{row['order']}. {row['stage']}: {row['article']} - {row['status']}")
  return
 if a.check_data:
  source=source_data_root(a.data_root); rows=data_checks(source,a.verify_hashes)
  print(json.dumps(rows,indent=2));
  if not all(r["pass"] for r in rows): raise SystemExit(2)
  return
 if a.quick_tests:
  logs=ROOT/"workflow_run_logs"; logs.mkdir(exist_ok=True)
  records=logs/"quick_test_commands.jsonl"; log=logs/"quick_tests.log"
  run([PY,"-m","compileall","-q",str(ROOT/"analysis")],"quick_tests",records,log)
  for test in TESTS: run(c(test),"quick_tests",records,log)
  print("PASS: source compilation and synthetic tests completed."); return
 source=source_data_root(a.data_root); data_root=arrange_data_overlay(source)
 if a.offline or a.reuse_existing:
  rows=data_checks(source,a.verify_hashes)
  if not all(r["pass"] for r in rows):
   print(json.dumps(rows,indent=2)); raise SystemExit("local data validation failed")
 logs=ROOT/"workflow_run_logs"; logs.mkdir(exist_ok=True)
 completed=set()
 if a.resume:
  for prior_path in logs.glob("workflow_commands_*.jsonl"):
   for line in prior_path.read_text(encoding="utf-8").splitlines():
    try: prior=json.loads(line)
    except json.JSONDecodeError: continue
    if prior.get("returncode") in prior.get("expected_returncodes",[]):
     completed.add(json.dumps(prior.get("command"),separators=(",",":")))
 stamp=datetime.now().strftime("%Y%m%d_%H%M%S")
 records=logs/f"workflow_commands_{stamp}.jsonl"; log=logs/f"workflow_console_{stamp}.log"
 environment={"started_utc":utc_now(),"python":sys.version,"platform":platform.platform(),"source_data_root":str(source),"work_data_root":str(data_root),"offline":a.offline,"reuse_existing":a.reuse_existing,"resume":a.resume,"previously_completed_commands":len(completed)}
 freeze=subprocess.run([PY,"-m","pip","freeze"],capture_output=True,text=True,encoding="utf-8",errors="replace")
 environment["pip_freeze_returncode"]=freeze.returncode; environment["pip_freeze"]=freeze.stdout.splitlines()
 (logs/f"environment_{stamp}.json").write_text(json.dumps(environment,indent=2)+"\n",encoding="utf-8")
 selected=list(STAGES) if a.full else [a.stage]
 for stage in selected:
  print(f"\n=== {stage} ===",flush=True)
  if stage in {"kite_development","kite_confirmation","continuous"}: prepare_support_inputs()
  if not a.resume and stage=="kite_development" and (data_root/"raw"/"kite_st_hd_zenodo4518754"/"confirmation_archives").exists():
   raise RuntimeError("confirmation archives are visible before the KITE development stage; use a fresh extraction/data overlay")
  if stage=="kite_confirmation": expose_kite_confirmation(data_root,source)
  for cmd in STAGES[stage]:
   actual=cmd["cmd"] if isinstance(cmd,dict) else cmd
   if (a.offline or a.reuse_existing) and Path(actual[1]).name in OFFLINE_NETWORK_DOWNLOADS:
    print("SKIP VERIFIED LOCAL DOWNLOAD",Path(actual[1]).name,flush=True); continue
   if a.resume and json.dumps(actual,separators=(",",":")) in completed:
    print("RESUME VERIFIED COMPLETED",Path(actual[1]).name,flush=True); continue
   run(cmd,stage,records,log)
 print("PASS: requested workflow stages completed.")

if __name__=="__main__": main()
```
