## Supplementary material for "Falsifiable substitution tests reveal task-structured neural evidence for auditory attention": Derived_Result_Verification_Archive: 02_Dataset_Citations_and_Licenses.json

```
[
  {
    "dataset": "KUL Auditory Attention Dataset",
    "short_name": "KUL",
    "sample_used": "16 participants in continuous-speech analyses; 8 even-ID participants in the internally specified projection-breadth confirmation",
    "public_url": "https://zenodo.org/records/4004271",
    "persistent_id": "10.5281/zenodo.4004271",
    "source_license": "CC BY-NC-SA 4.0",
    "source_license_url": "https://creativecommons.org/licenses/by-nc-sa/4.0/",
    "required_or_recommended_citation": "Das N, Francart T, Bertrand A. Auditory Attention Detection Dataset KULeuven, version 2.0. Zenodo (2019). DOI: 10.5281/zenodo.4004271. Also cite Biesmans W, Das N, Francart T, Bertrand A. IEEE TNSRE 25, 402-412 (2017). DOI: 10.1109/TNSRE.2016.2571900, as requested by the dataset record.",
    "raw_data_in_package": "no"
  },
  {
    "dataset": "DTU Auditory Attention Dataset",
    "short_name": "DTU",
    "sample_used": "18 participants in the projection-breadth external analysis",
    "public_url": "https://zenodo.org/records/1199011",
    "persistent_id": "10.5281/zenodo.1199011",
    "source_license": "CC BY-NC 4.0",
    "source_license_url": "https://creativecommons.org/licenses/by-nc/4.0/",
    "required_or_recommended_citation": "Fuglsang SA, Wong DDE, Hjortkjaer J. EEG and audio dataset for auditory attention decoding. Zenodo (2018).",
    "raw_data_in_package": "no"
  },
  {
    "dataset": "Ultra-high-density EEG-AAD Dataset",
    "short_name": "KITE-ST",
    "sample_used": "12 development participants and 12 participant-disjoint confirmation participants; the 12 confirmation participants also entered continuous-speech transport",
    "public_url": "https://zenodo.org/records/4518754",
    "persistent_id": "10.5281/zenodo.4518754",
    "source_license": "CC BY-NC 4.0",
    "source_license_url": "https://creativecommons.org/licenses/by-nc/4.0/",
    "required_or_recommended_citation": "Mundanad Narayanan A, Zink R, Bertrand A. Ultra high-density 255-channel EEG-AAD dataset. Zenodo (2021). DOI: 10.5281/zenodo.4518754.",
    "raw_data_in_package": "no"
  },
  {
    "dataset": "Ear-SAAD",
    "short_name": "Ear-SAAD",
    "sample_used": "15 participants in continuous-speech and projection-breadth analyses",
    "public_url": "https://zenodo.org/records/16536441",
    "persistent_id": "10.5281/zenodo.16536441",
    "source_license": "CC BY 4.0",
    "source_license_url": "https://creativecommons.org/licenses/by/4.0/",
    "required_or_recommended_citation": "Geirnaert S, Kappel SL, Kidmose P. Ear-SAAD dataset, version 1. Zenodo (2025). DOI: 10.5281/zenodo.16536441. Also cite the associated Scientific Reports 15, 41655 (2025), DOI: 10.1038/s41598-025-25576-2.",
    "raw_data_in_package": "no"
  },
  {
    "dataset": "Kojima Four-class ASME BCI Dataset",
    "short_name": "Kojima",
    "sample_used": "7 participants in event-hierarchy analyses",
    "public_url": "https://doi.org/10.7910/DVN/1UJDV6",
    "persistent_id": "10.7910/DVN/1UJDV6",
    "source_license": "CC0 1.0",
    "source_license_url": "https://creativecommons.org/publicdomain/zero/1.0/",
    "required_or_recommended_citation": "Kojima S. Replication Data for: Four-class ASME BCI: investigation of the feasibility and comparison of two strategies for multiclassing, version 1.0. Harvard Dataverse (2024). DOI: 10.7910/DVN/1UJDV6. Also cite Kojima S, Kanoh S. Frontiers in Human Neuroscience 18:1461960 (2024). DOI: 10.3389/fnhum.2024.1461960.",
    "raw_data_in_package": "no"
  },
  {
    "dataset": "ASME30 Auditory BCI Dataset",
    "short_name": "ASME30",
    "sample_used": "10 participants in event-hierarchy analyses; parent-error AUC defined for 9",
    "public_url": "https://doi.org/10.7910/DVN/TYRCWL",
    "persistent_id": "10.7910/DVN/TYRCWL",
    "source_license": "CC0 1.0",
    "source_license_url": "https://creativecommons.org/publicdomain/zero/1.0/",
    "required_or_recommended_citation": "Kojima S. Replication Data for: The ASME-speller: 30-class Auditory Brain-Computer Interface Speller Using Stream Segregation and the QWERTY Layout, version 1.0. Harvard Dataverse (2026). DOI: 10.7910/DVN/TYRCWL.",
    "raw_data_in_package": "no"
  }
]
```
