## Supplementary material for "Falsifiable substitution tests reveal task-structured neural evidence for auditory attention": Derived_Result_Verification_Archive: High_Density_Direction_Delay_Confirmation_Participants.json

```
{
  "participant_results": [
    {
      "subject": "S0",
      "intact_global_auc": 0.6909722222222223,
      "intact_AKB_auc": 0.7152777777777778,
      "intact_gain_auc": 0.02430555555555547,
      "patch_global_auc": 0.6319444444444444,
      "patch_AKB_auc": 0.6471354166666666,
      "patch_gain_auc": 0.01519097222222221
    },
    {
      "subject": "S10",
      "intact_global_auc": 0.4270833333333333,
      "intact_AKB_auc": 0.4201388888888889,
      "intact_gain_auc": -0.00694444444444442,
      "patch_global_auc": 0.4175347222222222,
      "patch_AKB_auc": 0.41796875,
      "patch_gain_auc": 0.0004340277777777901
    },
    {
      "subject": "S2",
      "intact_global_auc": 0.6041666666666666,
      "intact_AKB_auc": 0.6041666666666667,
      "intact_gain_auc": 1.1102230246251565e-16,
      "patch_global_auc": 0.6150173611111112,
      "patch_AKB_auc": 0.61328125,
      "patch_gain_auc": -0.0017361111111111605
    },
    {
      "subject": "S21",
      "intact_global_auc": 0.6944444444444444,
      "intact_AKB_auc": 0.8090277777777778,
      "intact_gain_auc": 0.11458333333333337,
      "patch_global_auc": 0.642361111111111,
      "patch_AKB_auc": 0.7339409722222222,
      "patch_gain_auc": 0.09157986111111116
    },
    {
      "subject": "S28",
      "intact_global_auc": 0.6215277777777778,
      "intact_AKB_auc": 0.6666666666666666,
      "intact_gain_auc": 0.04513888888888884,
      "patch_global_auc": 0.6028645833333333,
      "patch_AKB_auc": 0.6414930555555556,
      "patch_gain_auc": 0.03862847222222232
    },
    {
      "subject": "S22",
      "intact_global_auc": 0.5659722222222222,
      "intact_AKB_auc": 0.7083333333333334,
      "intact_gain_auc": 0.14236111111111116,
      "patch_global_auc": 0.5329861111111112,
      "patch_AKB_auc": 0.6883680555555556,
      "patch_gain_auc": 0.15538194444444442
    },
    {
      "subject": "S9",
      "intact_global_auc": 0.6041666666666666,
      "intact_AKB_auc": 0.6111111111111112,
      "intact_gain_auc": 0.006944444444444531,
      "patch_global_auc": 0.5794270833333334,
      "patch_AKB_auc": 0.6024305555555555,
      "patch_gain_auc": 0.0230034722222221
    },
    {
      "subject": "S15",
      "intact_global_auc": 0.5555555555555556,
      "intact_AKB_auc": 0.5555555555555556,
      "intact_gain_auc": 0.0,
      "patch_global_auc": 0.5442708333333334,
      "patch_AKB_auc": 0.5412326388888888,
      "patch_gain_auc": -0.003038194444444531
    },
    {
      "subject": "S16",
      "intact_global_auc": 0.7083333333333334,
      "intact_AKB_auc": 0.7291666666666666,
      "intact_gain_auc": 0.02083333333333326,
      "patch_global_auc": 0.6597222222222222,
      "patch_AKB_auc": 0.7018229166666666,
      "patch_gain_auc": 0.04210069444444442
    },
    {
      "subject": "S18",
      "intact_global_auc": 0.5868055555555556,
      "intact_AKB_auc": 0.8229166666666667,
      "intact_gain_auc": 0.23611111111111116,
      "patch_global_auc": 0.5772569444444445,
      "patch_AKB_auc": 0.756076388888889,
      "patch_gain_auc": 0.17881944444444442
    },
    {
      "subject": "S13",
      "intact_global_auc": 0.4722222222222222,
      "intact_AKB_auc": 0.5347222222222222,
      "intact_gain_auc": 0.0625,
      "patch_global_auc": 0.46918402777777785,
      "patch_AKB_auc": 0.5208333333333334,
      "patch_gain_auc": 0.051649305555555525
    },
    {
      "subject": "S1",
      "intact_global_auc": 0.5798611111111112,
      "intact_AKB_auc": 0.5868055555555556,
      "intact_gain_auc": 0.00694444444444442,
      "patch_global_auc": 0.5685763888888888,
      "patch_AKB_auc": 0.58203125,
      "patch_gain_auc": 0.01345486111111116
    }
  ],
  "metrics": {
    "n": 12,
    "mean_intact_global_auc": 0.5925925925925926,
    "mean_intact_AKB_auc": 0.6469907407407408,
    "mean_intact_gain_auc": 0.05439814814814816,
    "median_intact_gain_auc": 0.022569444444444364,
    "intact_gain_bootstrap_95_percent_ci": [
      0.018807870370370395,
      0.09866898148148152
    ],
    "intact_AKB_vs_chance_exact_one_sided_p": 0.0009765625,
    "participants_positive_intact_gain": 10,
    "story1_intact_AKB_group_mean": 0.6481481481481483,
    "story2_intact_AKB_group_mean": 0.6458333333333334,
    "mean_patch_average_global_auc": 0.5700954861111112,
    "mean_patch_average_AKB_auc": 0.6205512152777778,
    "mean_patch_average_gain_auc": 0.05045572916666665,
    "median_patch_average_gain_auc": 0.03081597222222221,
    "patch_gain_bootstrap_95_percent_ci": [
      0.020580150462962965,
      0.08568431712962961
    ],
    "patch_AKB_vs_chance_exact_one_sided_p": 0.00146484375,
    "participants_positive_patch_gain": 10,
    "minimum_patch_specific_group_mean_AKB_auc": 0.5963541666666666,
    "minimum_patch_specific_group_mean_gain_auc": 0.0361689814814815
  }
}
```
