## Supplementary material for "Falsifiable substitution tests reveal task-structured neural evidence for auditory attention": Derived_Result_Verification_Archive: High_Density_Direction_Delay_Topology_Control_Participants.json

```
{
  "participant_results": [
    {
      "subject": "S0",
      "intact_identity_advantage_auc": 0.06180555555555567,
      "angular_only_advantage_auc": 0.06448412698412698,
      "delay_swapped_advantage_auc": 0.05946180555555547,
      "patch_identity_advantage_auc": 0.03327546296296291,
      "reliability_identity_advantage": 0.11265468789334114
    },
    {
      "subject": "S10",
      "intact_identity_advantage_auc": 0.007870370370370305,
      "angular_only_advantage_auc": -0.00347222222222221,
      "delay_swapped_advantage_auc": 0.017795138888888895,
      "patch_identity_advantage_auc": -0.005873842592592604,
      "reliability_identity_advantage": -0.057463012031204824
    },
    {
      "subject": "S2",
      "intact_identity_advantage_auc": 0.006712962962963087,
      "angular_only_advantage_auc": 0.020337301587301737,
      "delay_swapped_advantage_auc": -0.005208333333333259,
      "patch_identity_advantage_auc": 0.009143518518518579,
      "reliability_identity_advantage": 0.1725843573961663
    },
    {
      "subject": "S21",
      "intact_identity_advantage_auc": 0.14629629629629626,
      "angular_only_advantage_auc": 0.1498015873015872,
      "delay_swapped_advantage_auc": 0.14322916666666663,
      "patch_identity_advantage_auc": 0.11108217592592573,
      "reliability_identity_advantage": 0.36669965405532207
    },
    {
      "subject": "S28",
      "intact_identity_advantage_auc": 0.08287037037037048,
      "angular_only_advantage_auc": 0.08730158730158732,
      "delay_swapped_advantage_auc": 0.07899305555555558,
      "patch_identity_advantage_auc": 0.07074652777777779,
      "reliability_identity_advantage": 0.47747914959925825
    },
    {
      "subject": "S22",
      "intact_identity_advantage_auc": 0.17546296296296304,
      "angular_only_advantage_auc": 0.16815476190476197,
      "delay_swapped_advantage_auc": 0.18185763888888895,
      "patch_identity_advantage_auc": 0.162673611111111,
      "reliability_identity_advantage": 0.04343718822385739
    },
    {
      "subject": "S9",
      "intact_identity_advantage_auc": 0.04282407407407418,
      "angular_only_advantage_auc": 0.021329365079365115,
      "delay_swapped_advantage_auc": 0.06163194444444442,
      "patch_identity_advantage_auc": 0.0376446759259258,
      "reliability_identity_advantage": -0.5941529192005063
    },
    {
      "subject": "S15",
      "intact_identity_advantage_auc": 0.020370370370370372,
      "angular_only_advantage_auc": 0.030257936507936622,
      "delay_swapped_advantage_auc": 0.01171875,
      "patch_identity_advantage_auc": 0.003877314814814792,
      "reliability_identity_advantage": -0.2585917201155344
    },
    {
      "subject": "S16",
      "intact_identity_advantage_auc": 0.07361111111111118,
      "angular_only_advantage_auc": 0.06646825396825384,
      "delay_swapped_advantage_auc": 0.07986111111111105,
      "patch_identity_advantage_auc": 0.07317708333333317,
      "reliability_identity_advantage": 0.32478854557475645
    },
    {
      "subject": "S18",
      "intact_identity_advantage_auc": 0.2386574074074076,
      "angular_only_advantage_auc": 0.19444444444444453,
      "delay_swapped_advantage_auc": 0.27734375,
      "patch_identity_advantage_auc": 0.19745370370370374,
      "reliability_identity_advantage": -0.05874821447690606
    },
    {
      "subject": "S13",
      "intact_identity_advantage_auc": 0.07499999999999996,
      "angular_only_advantage_auc": 0.09771825396825395,
      "delay_swapped_advantage_auc": 0.05512152777777779,
      "patch_identity_advantage_auc": 0.059982638888888884,
      "reliability_identity_advantage": -0.017861217726835143
    },
    {
      "subject": "S1",
      "intact_identity_advantage_auc": 0.0025462962962962132,
      "angular_only_advantage_auc": -0.0004960317460317443,
      "delay_swapped_advantage_auc": 0.00520833333333337,
      "patch_identity_advantage_auc": 0.01359953703703698,
      "reliability_identity_advantage": -0.1774675364612628
    }
  ],
  "metrics": {
    "n": 12,
    "mean_intact_identity_advantage_auc": 0.0778356481481482,
    "median_intact_identity_advantage_auc": 0.06770833333333343,
    "participants_positive_intact_identity_advantage": 12,
    "mean_angular_only_advantage_auc": 0.07469411375661378,
    "mean_delay_swapped_advantage_auc": 0.08058449074074074,
    "mean_patch_identity_advantage_auc": 0.06389853395061723,
    "mean_reliability_identity_advantage": 0.027779913560871006,
    "participants_positive_reliability_identity_advantage": 6,
    "mean_effective_cell_number": 14.398986375060282,
    "mean_normalized_cell_entropy": 0.9616692788476938,
    "mean_maximum_cell_mass": 0.1272191742108707,
    "mean_effective_angular_sector_number": 7.540903896806611
  }
}
```
