## Supplementary material for "Falsifiable substitution tests reveal task-structured neural evidence for auditory attention": Derived_Result_Verification_Archive: Command_Identity_Residual_Control_Results.json

```
{
  "command_identity_explanation_disfavored": true,
  "gates": {
    "C0_balance_and_coverage": true,
    "C1_ASME_physical": true,
    "C2_ASME_binding": true,
    "C3_ASME_identity": true,
    "C4_ASME_mapping_alignment": true,
    "C5_Kojima_physical": true,
    "C6_Kojima_binding": true,
    "C7_Kojima_identity": true,
    "C8_Kojima_mapping_alignment": true
  },
  "summaries": {
    "ASME30": {
      "physical": {
        "mean": 0.9394031866648715,
        "bootstrap_95_CI_mean": [
          0.7399572933543889,
          1.113705568654499
        ],
        "n_positive": 10,
        "n_total": 10,
        "one_sided_exact_signflip_p": 0.0009765625,
        "participant_values": [
          1.109538208195824,
          0.8948166216747062,
          0.7872375355612863,
          1.1260723993161832,
          0.8790194886165213,
          1.4742715486296611,
          0.8876687296450285,
          0.962545006817352,
          1.047428695858891,
          0.22543363233326238
        ]
      },
      "binding": {
        "mean": 0.8725150086243099,
        "bootstrap_95_CI_mean": [
          0.6877643939311548,
          1.0353183455506965
        ],
        "n_positive": 10,
        "n_total": 10,
        "one_sided_exact_signflip_p": 0.0009765625,
        "participant_values": [
          0.9721248144265673,
          0.8595851438082268,
          0.7723182599343562,
          1.0832208210881653,
          0.7377190178511784,
          1.3573448514224358,
          0.8240727651943777,
          0.967535708140981,
          0.9455230553227036,
          0.20570564905410596
        ]
      },
      "identity": {
        "mean": 0.24781116630986394,
        "bootstrap_95_CI_mean": [
          0.11086350219860773,
          0.36957508991398774
        ],
        "n_positive": 9,
        "n_total": 10,
        "one_sided_exact_signflip_p": 0.0048828125,
        "participant_values": [
          0.38735283863159875,
          0.40964256369322444,
          0.24618517050946642,
          0.28065953581974445,
          0.06260378953216394,
          -0.19932500251702165,
          0.05088519684703574,
          0.5563045223986828,
          0.40117778571635376,
          0.2826252624673906
        ]
      },
      "mapping_alignment": {
        "mean": 0.30467545042371075,
        "bootstrap_95_CI_mean": [
          0.08108086399566312,
          0.5178639625118069
        ],
        "n_positive": 8,
        "n_total": 10,
        "one_sided_exact_signflip_p": 0.0185546875,
        "participant_values": [
          0.3661596133756925,
          0.5245732856370444,
          0.5072908742089793,
          0.3957329204540996,
          0.05632062737212351,
          -0.17284209128673253,
          0.3446238457898124,
          0.9382151842780074,
          0.4556420913523837,
          -0.3689618469443027
        ]
      },
      "physical_retention_ratio": {
        "mean": 1.0038498405898322,
        "bootstrap_95_CI_mean": [
          1.0013304400879657,
          1.0063985859755307
        ],
        "n_positive": 10,
        "n_total": 10,
        "one_sided_exact_signflip_p": 0.0009765625,
        "participant_values": [
          1.0008946631952702,
          1.0036454796136116,
          0.9998874640715778,
          1.0108107868660947,
          1.0099377305198052,
          1.0059382529484064,
          1.002715879197568,
          1.0039417033356302,
          1.0040456692733715,
          0.9966807768769868
        ]
      },
      "binding_retention_ratio": {
        "mean": 1.0009917548240037,
        "bootstrap_95_CI_mean": [
          0.9966967801219019,
          1.0049684337024236
        ],
        "n_positive": 10,
        "n_total": 10,
        "one_sided_exact_signflip_p": 0.0009765625,
        "participant_values": [
          0.998567613341995,
          0.9868548661085464,
          0.9957204954386469,
          1.006539935296652,
          1.0117896500452062,
          1.0047566837670023,
          1.0035194764196858,
          1.0055923134527764,
          1.0010502440382187,
          0.9955262703313099
        ]
      }
    },
    "Kojima": {
      "physical": {
        "mean": 1.0288481836154633,
        "bootstrap_95_CI_mean": [
          0.8425507303742975,
          1.2088816544266157
        ],
        "n_positive": 7,
        "n_total": 7,
        "one_sided_exact_signflip_p": 0.0078125,
        "participant_values": [
          1.3872852668138156,
          0.9061261881631024,
          1.3523922042145866,
          0.5759238737754601,
          1.019607498340229,
          1.0054723813588498,
          0.9551298726421992
        ]
      },
      "binding": {
        "mean": 0.6414017769594482,
        "bootstrap_95_CI_mean": [
          0.4702389332225699,
          0.803898769447806
        ],
        "n_positive": 7,
        "n_total": 7,
        "one_sided_exact_signflip_p": 0.0078125,
        "participant_values": [
          0.8531274212522306,
          0.6008012276873937,
          0.806905511013435,
          0.2552272765029458,
          0.5174827366609289,
          0.9529679187046002,
          0.503300346894604
        ]
      },
      "identity": {
        "mean": 0.17657002267044256,
        "bootstrap_95_CI_mean": [
          0.1135079535163813,
          0.23981143397567978
        ],
        "n_positive": 7,
        "n_total": 7,
        "one_sided_exact_signflip_p": 0.0078125,
        "participant_values": [
          0.19919866699506622,
          0.1576774190221982,
          0.23315307741856606,
          0.14889759424572846,
          0.02553610666942714,
          0.3274726566077178,
          0.14405463773439398
        ]
      },
      "mapping_alignment": {
        "mean": 0.08826668607230549,
        "bootstrap_95_CI_mean": [
          0.03593125363720064,
          0.14001086793617717
        ],
        "n_positive": 6,
        "n_total": 7,
        "one_sided_exact_signflip_p": 0.0234375,
        "participant_values": [
          0.12640883584096926,
          0.05420703964716353,
          0.19930406279230556,
          0.13722161931976357,
          0.0063913503601775445,
          0.10574848722985297,
          -0.011414592684093894
        ]
      },
      "physical_retention_ratio": {
        "mean": 1.0167975909420595,
        "bootstrap_95_CI_mean": [
          0.9971919254544536,
          1.0501864972611945
        ],
        "n_positive": 7,
        "n_total": 7,
        "one_sided_exact_signflip_p": 0.0078125,
        "participant_values": [
          1.0050468016951435,
          1.0068578556739798,
          0.988788101086368,
          1.0054753333137856,
          1.1128690616234047,
          1.0009880923290162,
          0.9975578908727173
        ]
      },
      "binding_retention_ratio": {
        "mean": 1.022901476311249,
        "bootstrap_95_CI_mean": [
          0.9920539551016755,
          1.070984826960311
        ],
        "n_positive": 7,
        "n_total": 7,
        "one_sided_exact_signflip_p": 0.0078125,
        "participant_values": [
          0.9800039178705513,
          0.9982410100223584,
          1.014995721208133,
          1.0217276598449436,
          1.1583978470464604,
          1.002426032705646,
          0.9845181454806493
        ]
      }
    }
  },
  "balance_audit": {
    "ASME30": {
      "1": {
        "command_baseline_counts": {
          "1": 435,
          "2": 435,
          "3": 435,
          "4": 435,
          "5": 435,
          "6": 435,
          "7": 435,
          "8": 435,
          "9": 435,
          "10": 435,
          "11": 435,
          "12": 435,
          "13": 435,
          "14": 435,
          "15": 435,
          "16": 435,
          "17": 435,
          "18": 435,
          "19": 435,
          "20": 435,
          "21": 435,
          "22": 435,
          "23": 435,
          "24": 435,
          "25": 435,
          "26": 435,
          "27": 435,
          "28": 435,
          "29": 435,
          "30": 435
        },
        "physical_fit": {
          "n_train_S": 4050,
          "n_train_U": 9000,
          "n_train_T_excluded": 450,
          "minimum_command_S": 135,
          "minimum_command_U": 300,
          "per_command_balance": {
            "1": {
              "S": 135,
              "U": 300
            },
            "2": {
              "S": 135,
              "U": 300
            },
            "3": {
              "S": 135,
              "U": 300
            },
            "4": {
              "S": 135,
              "U": 300
            },
            "5": {
              "S": 135,
              "U": 300
            },
            "6": {
              "S": 135,
              "U": 300
            },
            "7": {
              "S": 135,
              "U": 300
            },
            "8": {
              "S": 135,
              "U": 300
            },
            "9": {
              "S": 135,
              "U": 300
            },
            "10": {
              "S": 135,
              "U": 300
            },
            "11": {
              "S": 135,
              "U": 300
            },
            "12": {
              "S": 135,
              "U": 300
            },
            "13": {
              "S": 135,
              "U": 300
            },
            "14": {
              "S": 135,
              "U": 300
            },
            "15": {
              "S": 135,
              "U": 300
            },
            "16": {
              "S": 135,
              "U": 300
            },
            "17": {
              "S": 135,
              "U": 300
            },
            "18": {
              "S": 135,
              "U": 300
            },
            "19": {
              "S": 135,
              "U": 300
            },
            "20": {
              "S": 135,
              "U": 300
            },
            "21": {
              "S": 135,
              "U": 300
            },
            "22": {
              "S": 135,
              "U": 300
            },
            "23": {
              "S": 135,
              "U": 300
            },
            "24": {
              "S": 135,
              "U": 300
            },
            "25": {
              "S": 135,
              "U": 300
            },
            "26": {
              "S": 135,
              "U": 300
            },
            "27": {
              "S": 135,
              "U": 300
            },
            "28": {
              "S": 135,
              "U": 300
            },
            "29": {
              "S": 135,
              "U": 300
            },
            "30": {
              "S": 135,
              "U": 300
            }
          }
        },
        "wrong_fits": [
          {
            "n_train_S": 4050,
            "n_train_U": 9000,
            "n_train_T_excluded": 450,
            "minimum_command_S": 135,
            "minimum_command_U": 300,
            "per_command_balance": {
              "1": {
                "S": 135,
                "U": 300
              },
              "2": {
                "S": 135,
                "U": 300
              },
              "3": {
                "S": 135,
                "U": 300
              },
              "4": {
                "S": 135,
                "U": 300
              },
              "5": {
                "S": 135,
                "U": 300
              },
              "6": {
                "S": 135,
                "U": 300
              },
              "7": {
                "S": 135,
                "U": 300
              },
              "8": {
                "S": 135,
                "U": 300
              },
              "9": {
                "S": 135,
                "U": 300
              },
              "10": {
                "S": 135,
                "U": 300
              },
              "11": {
                "S": 135,
                "U": 300
              },
              "12": {
                "S": 135,
                "U": 300
              },
              "13": {
                "S": 135,
                "U": 300
              },
              "14": {
                "S": 135,
                "U": 300
              },
              "15": {
                "S": 135,
                "U": 300
              },
              "16": {
                "S": 135,
                "U": 300
              },
              "17": {
                "S": 135,
                "U": 300
              },
              "18": {
                "S": 135,
                "U": 300
              },
              "19": {
                "S": 135,
                "U": 300
              },
              "20": {
                "S": 135,
                "U": 300
              },
              "21": {
                "S": 135,
                "U": 300
              },
              "22": {
                "S": 135,
                "U": 300
              },
              "23": {
                "S": 135,
                "U": 300
              },
              "24": {
                "S": 135,
                "U": 300
              },
              "25": {
                "S": 135,
                "U": 300
              },
              "26": {
                "S": 135,
                "U": 300
              },
              "27": {
                "S": 135,
                "U": 300
              },
              "28": {
                "S": 135,
                "U": 300
              },
              "29": {
                "S": 135,
                "U": 300
              },
              "30": {
                "S": 135,
                "U": 300
              }
            }
          },
          {
            "n_train_S": 4050,
            "n_train_U": 9000,
            "n_train_T_excluded": 450,
            "minimum_command_S": 135,
            "minimum_command_U": 300,
            "per_command_balance": {
              "1": {
                "S": 135,
                "U": 300
              },
              "2": {
                "S": 135,
                "U": 300
              },
              "3": {
                "S": 135,
                "U": 300
              },
              "4": {
                "S": 135,
                "U": 300
              },
              "5": {
                "S": 135,
                "U": 300
              },
              "6": {
                "S": 135,
                "U": 300
              },
              "7": {
                "S": 135,
                "U": 300
              },
              "8": {
                "S": 135,
                "U": 300
              },
              "9": {
                "S": 135,
                "U": 300
              },
              "10": {
                "S": 135,
                "U": 300
              },
              "11": {
                "S": 135,
                "U": 300
              },
              "12": {
                "S": 135,
                "U": 300
              },
              "13": {
                "S": 135,
                "U": 300
              },
              "14": {
                "S": 135,
                "U": 300
              },
              "15": {
                "S": 135,
                "U": 300
              },
              "16": {
                "S": 135,
                "U": 300
              },
              "17": {
                "S": 135,
                "U": 300
              },
              "18": {
                "S": 135,
                "U": 300
              },
              "19": {
                "S": 135,
                "U": 300
              },
              "20": {
                "S": 135,
                "U": 300
              },
              "21": {
                "S": 135,
                "U": 300
              },
              "22": {
                "S": 135,
                "U": 300
              },
              "23": {
                "S": 135,
                "U": 300
              },
              "24": {
                "S": 135,
                "U": 300
              },
              "25": {
                "S": 135,
                "U": 300
              },
              "26": {
                "S": 135,
                "U": 300
              },
              "27": {
                "S": 135,
                "U": 300
              },
              "28": {
                "S": 135,
                "U": 300
              },
              "29": {
                "S": 135,
                "U": 300
              },
              "30": {
                "S": 135,
                "U": 300
              }
            }
          }
        ]
      },
      "2": {
        "command_baseline_counts": {
          "1": 435,
          "2": 435,
          "3": 435,
          "4": 435,
          "5": 435,
          "6": 435,
          "7": 435,
          "8": 435,
          "9": 435,
          "10": 435,
          "11": 435,
          "12": 435,
          "13": 435,
          "14": 435,
          "15": 435,
          "16": 435,
          "17": 435,
          "18": 435,
          "19": 435,
          "20": 435,
          "21": 435,
          "22": 435,
          "23": 435,
          "24": 435,
          "25": 435,
          "26": 435,
          "27": 435,
          "28": 435,
          "29": 435,
          "30": 435
        },
        "physical_fit": {
          "n_train_S": 4050,
          "n_train_U": 9000,
          "n_train_T_excluded": 450,
          "minimum_command_S": 135,
          "minimum_command_U": 300,
          "per_command_balance": {
            "1": {
              "S": 135,
              "U": 300
            },
            "2": {
              "S": 135,
              "U": 300
            },
            "3": {
              "S": 135,
              "U": 300
            },
            "4": {
              "S": 135,
              "U": 300
            },
            "5": {
              "S": 135,
              "U": 300
            },
            "6": {
              "S": 135,
              "U": 300
            },
            "7": {
              "S": 135,
              "U": 300
            },
            "8": {
              "S": 135,
              "U": 300
            },
            "9": {
              "S": 135,
              "U": 300
            },
            "10": {
              "S": 135,
              "U": 300
            },
            "11": {
              "S": 135,
              "U": 300
            },
            "12": {
              "S": 135,
              "U": 300
            },
            "13": {
              "S": 135,
              "U": 300
            },
            "14": {
              "S": 135,
              "U": 300
            },
            "15": {
              "S": 135,
              "U": 300
            },
            "16": {
              "S": 135,
              "U": 300
            },
            "17": {
              "S": 135,
              "U": 300
            },
            "18": {
              "S": 135,
              "U": 300
            },
            "19": {
              "S": 135,
              "U": 300
            },
            "20": {
              "S": 135,
              "U": 300
            },
            "21": {
              "S": 135,
              "U": 300
            },
            "22": {
              "S": 135,
              "U": 300
            },
            "23": {
              "S": 135,
              "U": 300
            },
            "24": {
              "S": 135,
              "U": 300
            },
            "25": {
              "S": 135,
              "U": 300
            },
            "26": {
              "S": 135,
              "U": 300
            },
            "27": {
              "S": 135,
              "U": 300
            },
            "28": {
              "S": 135,
              "U": 300
            },
            "29": {
              "S": 135,
              "U": 300
            },
            "30": {
              "S": 135,
              "U": 300
            }
          }
        },
        "wrong_fits": [
          {
            "n_train_S": 4050,
            "n_train_U": 9000,
            "n_train_T_excluded": 450,
            "minimum_command_S": 135,
            "minimum_command_U": 300,
            "per_command_balance": {
              "1": {
                "S": 135,
                "U": 300
              },
              "2": {
                "S": 135,
                "U": 300
              },
              "3": {
                "S": 135,
                "U": 300
              },
              "4": {
                "S": 135,
                "U": 300
              },
              "5": {
                "S": 135,
                "U": 300
              },
              "6": {
                "S": 135,
                "U": 300
              },
              "7": {
                "S": 135,
                "U": 300
              },
              "8": {
                "S": 135,
                "U": 300
              },
              "9": {
                "S": 135,
                "U": 300
              },
              "10": {
                "S": 135,
                "U": 300
              },
              "11": {
                "S": 135,
                "U": 300
              },
              "12": {
                "S": 135,
                "U": 300
              },
              "13": {
                "S": 135,
                "U": 300
              },
              "14": {
                "S": 135,
                "U": 300
              },
              "15": {
                "S": 135,
                "U": 300
              },
              "16": {
                "S": 135,
                "U": 300
              },
              "17": {
                "S": 135,
                "U": 300
              },
              "18": {
                "S": 135,
                "U": 300
              },
              "19": {
                "S": 135,
                "U": 300
              },
              "20": {
                "S": 135,
                "U": 300
              },
              "21": {
                "S": 135,
                "U": 300
              },
              "22": {
                "S": 135,
                "U": 300
              },
              "23": {
                "S": 135,
                "U": 300
              },
              "24": {
                "S": 135,
                "U": 300
              },
              "25": {
                "S": 135,
                "U": 300
              },
              "26": {
                "S": 135,
                "U": 300
              },
              "27": {
                "S": 135,
                "U": 300
              },
              "28": {
                "S": 135,
                "U": 300
              },
              "29": {
                "S": 135,
                "U": 300
              },
              "30": {
                "S": 135,
                "U": 300
              }
            }
          },
          {
            "n_train_S": 4050,
            "n_train_U": 9000,
            "n_train_T_excluded": 450,
            "minimum_command_S": 135,
            "minimum_command_U": 300,
            "per_command_balance": {
              "1": {
                "S": 135,
                "U": 300
              },
              "2": {
                "S": 135,
                "U": 300
              },
              "3": {
                "S": 135,
                "U": 300
              },
              "4": {
                "S": 135,
                "U": 300
              },
              "5": {
                "S": 135,
                "U": 300
              },
              "6": {
                "S": 135,
                "U": 300
              },
              "7": {
                "S": 135,
                "U": 300
              },
              "8": {
                "S": 135,
                "U": 300
              },
              "9": {
                "S": 135,
                "U": 300
              },
              "10": {
                "S": 135,
                "U": 300
              },
              "11": {
                "S": 135,
                "U": 300
              },
              "12": {
                "S": 135,
                "U": 300
              },
              "13": {
                "S": 135,
                "U": 300
              },
              "14": {
                "S": 135,
                "U": 300
              },
              "15": {
                "S": 135,
                "U": 300
              },
              "16": {
                "S": 135,
                "U": 300
              },
              "17": {
                "S": 135,
                "U": 300
              },
              "18": {
                "S": 135,
                "U": 300
              },
              "19": {
                "S": 135,
                "U": 300
              },
              "20": {
                "S": 135,
                "U": 300
              },
              "21": {
                "S": 135,
                "U": 300
              },
              "22": {
                "S": 135,
                "U": 300
              },
              "23": {
                "S": 135,
                "U": 300
              },
              "24": {
                "S": 135,
                "U": 300
              },
              "25": {
                "S": 135,
                "U": 300
              },
              "26": {
                "S": 135,
                "U": 300
              },
              "27": {
                "S": 135,
                "U": 300
              },
              "28": {
                "S": 135,
                "U": 300
              },
              "29": {
                "S": 135,
                "U": 300
              },
              "30": {
                "S": 135,
                "U": 300
              }
            }
          }
        ]
      },
      "3": {
        "command_baseline_counts": {
          "1": 435,
          "2": 435,
          "3": 435,
          "4": 435,
          "5": 435,
          "6": 435,
          "7": 435,
          "8": 435,
          "9": 435,
          "10": 435,
          "11": 435,
          "12": 435,
          "13": 435,
          "14": 435,
          "15": 435,
          "16": 435,
          "17": 435,
          "18": 435,
          "19": 435,
          "20": 435,
          "21": 435,
          "22": 435,
          "23": 435,
          "24": 435,
          "25": 435,
          "26": 435,
          "27": 435,
          "28": 435,
          "29": 435,
          "30": 435
        },
        "physical_fit": {
          "n_train_S": 4050,
          "n_train_U": 9000,
          "n_train_T_excluded": 450,
          "minimum_command_S": 135,
          "minimum_command_U": 300,
          "per_command_balance": {
            "1": {
              "S": 135,
              "U": 300
            },
            "2": {
              "S": 135,
              "U": 300
            },
            "3": {
              "S": 135,
              "U": 300
            },
            "4": {
              "S": 135,
              "U": 300
            },
            "5": {
              "S": 135,
              "U": 300
            },
            "6": {
              "S": 135,
              "U": 300
            },
            "7": {
              "S": 135,
              "U": 300
            },
            "8": {
              "S": 135,
              "U": 300
            },
            "9": {
              "S": 135,
              "U": 300
            },
            "10": {
              "S": 135,
              "U": 300
            },
            "11": {
              "S": 135,
              "U": 300
            },
            "12": {
              "S": 135,
              "U": 300
            },
            "13": {
              "S": 135,
              "U": 300
            },
            "14": {
              "S": 135,
              "U": 300
            },
            "15": {
              "S": 135,
              "U": 300
            },
            "16": {
              "S": 135,
              "U": 300
            },
            "17": {
              "S": 135,
              "U": 300
            },
            "18": {
              "S": 135,
              "U": 300
            },
            "19": {
              "S": 135,
              "U": 300
            },
            "20": {
              "S": 135,
              "U": 300
            },
            "21": {
              "S": 135,
              "U": 300
            },
            "22": {
              "S": 135,
              "U": 300
            },
            "23": {
              "S": 135,
              "U": 300
            },
            "24": {
              "S": 135,
              "U": 300
            },
            "25": {
              "S": 135,
              "U": 300
            },
            "26": {
              "S": 135,
              "U": 300
            },
            "27": {
              "S": 135,
              "U": 300
            },
            "28": {
              "S": 135,
              "U": 300
            },
            "29": {
              "S": 135,
              "U": 300
            },
            "30": {
              "S": 135,
              "U": 300
            }
          }
        },
        "wrong_fits": [
          {
            "n_train_S": 4050,
            "n_train_U": 9000,
            "n_train_T_excluded": 450,
            "minimum_command_S": 135,
            "minimum_command_U": 300,
            "per_command_balance": {
              "1": {
                "S": 135,
                "U": 300
              },
              "2": {
                "S": 135,
                "U": 300
              },
              "3": {
                "S": 135,
                "U": 300
              },
              "4": {
                "S": 135,
                "U": 300
              },
              "5": {
                "S": 135,
                "U": 300
              },
              "6": {
                "S": 135,
                "U": 300
              },
              "7": {
                "S": 135,
                "U": 300
              },
              "8": {
                "S": 135,
                "U": 300
              },
              "9": {
                "S": 135,
                "U": 300
              },
              "10": {
                "S": 135,
                "U": 300
              },
              "11": {
                "S": 135,
                "U": 300
              },
              "12": {
                "S": 135,
                "U": 300
              },
              "13": {
                "S": 135,
                "U": 300
              },
              "14": {
                "S": 135,
                "U": 300
              },
              "15": {
                "S": 135,
                "U": 300
              },
              "16": {
                "S": 135,
                "U": 300
              },
              "17": {
                "S": 135,
                "U": 300
              },
              "18": {
                "S": 135,
                "U": 300
              },
              "19": {
                "S": 135,
                "U": 300
              },
              "20": {
                "S": 135,
                "U": 300
              },
              "21": {
                "S": 135,
                "U": 300
              },
              "22": {
                "S": 135,
                "U": 300
              },
              "23": {
                "S": 135,
                "U": 300
              },
              "24": {
                "S": 135,
                "U": 300
              },
              "25": {
                "S": 135,
                "U": 300
              },
              "26": {
                "S": 135,
                "U": 300
              },
              "27": {
                "S": 135,
                "U": 300
              },
              "28": {
                "S": 135,
                "U": 300
              },
              "29": {
                "S": 135,
                "U": 300
              },
              "30": {
                "S": 135,
                "U": 300
              }
            }
          },
          {
            "n_train_S": 4050,
            "n_train_U": 9000,
            "n_train_T_excluded": 450,
            "minimum_command_S": 135,
            "minimum_command_U": 300,
            "per_command_balance": {
              "1": {
                "S": 135,
                "U": 300
              },
              "2": {
                "S": 135,
                "U": 300
              },
              "3": {
                "S": 135,
                "U": 300
              },
              "4": {
                "S": 135,
                "U": 300
              },
              "5": {
                "S": 135,
                "U": 300
              },
              "6": {
                "S": 135,
                "U": 300
              },
              "7": {
                "S": 135,
                "U": 300
              },
              "8": {
                "S": 135,
                "U": 300
              },
              "9": {
                "S": 135,
                "U": 300
              },
              "10": {
                "S": 135,
                "U": 300
              },
              "11": {
                "S": 135,
                "U": 300
              },
              "12": {
                "S": 135,
                "U": 300
              },
              "13": {
                "S": 135,
                "U": 300
              },
              "14": {
                "S": 135,
                "U": 300
              },
              "15": {
                "S": 135,
                "U": 300
              },
              "16": {
                "S": 135,
                "U": 300
              },
              "17": {
                "S": 135,
                "U": 300
              },
              "18": {
                "S": 135,
                "U": 300
              },
              "19": {
                "S": 135,
                "U": 300
              },
              "20": {
                "S": 135,
                "U": 300
              },
              "21": {
                "S": 135,
                "U": 300
              },
              "22": {
                "S": 135,
                "U": 300
              },
              "23": {
                "S": 135,
                "U": 300
              },
              "24": {
                "S": 135,
                "U": 300
              },
              "25": {
                "S": 135,
                "U": 300
              },
              "26": {
                "S": 135,
                "U": 300
              },
              "27": {
                "S": 135,
                "U": 300
              },
              "28": {
                "S": 135,
                "U": 300
              },
              "29": {
                "S": 135,
                "U": 300
              },
              "30": {
                "S": 135,
                "U": 300
              }
            }
          }
        ]
      },
      "4": {
        "command_baseline_counts": {
          "1": 435,
          "2": 435,
          "3": 435,
          "4": 435,
          "5": 435,
          "6": 435,
          "7": 435,
          "8": 435,
          "9": 435,
          "10": 435,
          "11": 435,
          "12": 435,
          "13": 435,
          "14": 435,
          "15": 435,
          "16": 435,
          "17": 435,
          "18": 435,
          "19": 435,
          "20": 435,
          "21": 435,
          "22": 435,
          "23": 435,
          "24": 435,
          "25": 435,
          "26": 435,
          "27": 435,
          "28": 435,
          "29": 435,
          "30": 435
        },
        "physical_fit": {
          "n_train_S": 4050,
          "n_train_U": 9000,
          "n_train_T_excluded": 450,
          "minimum_command_S": 135,
          "minimum_command_U": 300,
          "per_command_balance": {
            "1": {
              "S": 135,
              "U": 300
            },
            "2": {
              "S": 135,
              "U": 300
            },
            "3": {
              "S": 135,
              "U": 300
            },
            "4": {
              "S": 135,
              "U": 300
            },
            "5": {
              "S": 135,
              "U": 300
            },
            "6": {
              "S": 135,
              "U": 300
            },
            "7": {
              "S": 135,
              "U": 300
            },
            "8": {
              "S": 135,
              "U": 300
            },
            "9": {
              "S": 135,
              "U": 300
            },
            "10": {
              "S": 135,
              "U": 300
            },
            "11": {
              "S": 135,
              "U": 300
            },
            "12": {
              "S": 135,
              "U": 300
            },
            "13": {
              "S": 135,
              "U": 300
            },
            "14": {
              "S": 135,
              "U": 300
            },
            "15": {
              "S": 135,
              "U": 300
            },
            "16": {
              "S": 135,
              "U": 300
            },
            "17": {
              "S": 135,
              "U": 300
            },
            "18": {
              "S": 135,
              "U": 300
            },
            "19": {
              "S": 135,
              "U": 300
            },
            "20": {
              "S": 135,
              "U": 300
            },
            "21": {
              "S": 135,
              "U": 300
            },
            "22": {
              "S": 135,
              "U": 300
            },
            "23": {
              "S": 135,
              "U": 300
            },
            "24": {
              "S": 135,
              "U": 300
            },
            "25": {
              "S": 135,
              "U": 300
            },
            "26": {
              "S": 135,
              "U": 300
            },
            "27": {
              "S": 135,
              "U": 300
            },
            "28": {
              "S": 135,
              "U": 300
            },
            "29": {
              "S": 135,
              "U": 300
            },
            "30": {
              "S": 135,
              "U": 300
            }
          }
        },
        "wrong_fits": [
          {
            "n_train_S": 4050,
            "n_train_U": 9000,
            "n_train_T_excluded": 450,
            "minimum_command_S": 135,
            "minimum_command_U": 300,
            "per_command_balance": {
              "1": {
                "S": 135,
                "U": 300
              },
              "2": {
                "S": 135,
                "U": 300
              },
              "3": {
                "S": 135,
                "U": 300
              },
              "4": {
                "S": 135,
                "U": 300
              },
              "5": {
                "S": 135,
                "U": 300
              },
              "6": {
                "S": 135,
                "U": 300
              },
              "7": {
                "S": 135,
                "U": 300
              },
              "8": {
                "S": 135,
                "U": 300
              },
              "9": {
                "S": 135,
                "U": 300
              },
              "10": {
                "S": 135,
                "U": 300
              },
              "11": {
                "S": 135,
                "U": 300
              },
              "12": {
                "S": 135,
                "U": 300
              },
              "13": {
                "S": 135,
                "U": 300
              },
              "14": {
                "S": 135,
                "U": 300
              },
              "15": {
                "S": 135,
                "U": 300
              },
              "16": {
                "S": 135,
                "U": 300
              },
              "17": {
                "S": 135,
                "U": 300
              },
              "18": {
                "S": 135,
                "U": 300
              },
              "19": {
                "S": 135,
                "U": 300
              },
              "20": {
                "S": 135,
                "U": 300
              },
              "21": {
                "S": 135,
                "U": 300
              },
              "22": {
                "S": 135,
                "U": 300
              },
              "23": {
                "S": 135,
                "U": 300
              },
              "24": {
                "S": 135,
                "U": 300
              },
              "25": {
                "S": 135,
                "U": 300
              },
              "26": {
                "S": 135,
                "U": 300
              },
              "27": {
                "S": 135,
                "U": 300
              },
              "28": {
                "S": 135,
                "U": 300
              },
              "29": {
                "S": 135,
                "U": 300
              },
              "30": {
                "S": 135,
                "U": 300
              }
            }
          },
          {
            "n_train_S": 4050,
            "n_train_U": 9000,
            "n_train_T_excluded": 450,
            "minimum_command_S": 135,
            "minimum_command_U": 300,
            "per_command_balance": {
              "1": {
                "S": 135,
                "U": 300
              },
              "2": {
                "S": 135,
                "U": 300
              },
              "3": {
                "S": 135,
                "U": 300
              },
              "4": {
                "S": 135,
                "U": 300
              },
              "5": {
                "S": 135,
                "U": 300
              },
              "6": {
                "S": 135,
                "U": 300
              },
              "7": {
                "S": 135,
                "U": 300
              },
              "8": {
                "S": 135,
                "U": 300
              },
              "9": {
                "S": 135,
                "U": 300
              },
              "10": {
                "S": 135,
                "U": 300
              },
              "11": {
                "S": 135,
                "U": 300
              },
              "12": {
                "S": 135,
                "U": 300
              },
              "13": {
                "S": 135,
                "U": 300
              },
              "14": {
                "S": 135,
                "U": 300
              },
              "15": {
                "S": 135,
                "U": 300
              },
              "16": {
                "S": 135,
                "U": 300
              },
              "17": {
                "S": 135,
                "U": 300
              },
              "18": {
                "S": 135,
                "U": 300
              },
              "19": {
                "S": 135,
                "U": 300
              },
              "20": {
                "S": 135,
                "U": 300
              },
              "21": {
                "S": 135,
                "U": 300
              },
              "22": {
                "S": 135,
                "U": 300
              },
              "23": {
                "S": 135,
                "U": 300
              },
              "24": {
                "S": 135,
                "U": 300
              },
              "25": {
                "S": 135,
                "U": 300
              },
              "26": {
                "S": 135,
                "U": 300
              },
              "27": {
                "S": 135,
                "U": 300
              },
              "28": {
                "S": 135,
                "U": 300
              },
              "29": {
                "S": 135,
                "U": 300
              },
              "30": {
                "S": 135,
                "U": 300
              }
            }
          }
        ]
      },
      "5": {
        "command_baseline_counts": {
          "1": 435,
          "2": 435,
          "3": 435,
          "4": 435,
          "5": 435,
          "6": 435,
          "7": 435,
          "8": 435,
          "9": 435,
          "10": 435,
          "11": 435,
          "12": 435,
          "13": 435,
          "14": 435,
          "15": 435,
          "16": 435,
          "17": 435,
          "18": 435,
          "19": 435,
          "20": 435,
          "21": 435,
          "22": 435,
          "23": 435,
          "24": 435,
          "25": 435,
          "26": 435,
          "27": 435,
          "28": 435,
          "29": 435,
          "30": 435
        },
        "physical_fit": {
          "n_train_S": 4050,
          "n_train_U": 9000,
          "n_train_T_excluded": 450,
          "minimum_command_S": 135,
          "minimum_command_U": 300,
          "per_command_balance": {
            "1": {
              "S": 135,
              "U": 300
            },
            "2": {
              "S": 135,
              "U": 300
            },
            "3": {
              "S": 135,
              "U": 300
            },
            "4": {
              "S": 135,
              "U": 300
            },
            "5": {
              "S": 135,
              "U": 300
            },
            "6": {
              "S": 135,
              "U": 300
            },
            "7": {
              "S": 135,
              "U": 300
            },
            "8": {
              "S": 135,
              "U": 300
            },
            "9": {
              "S": 135,
              "U": 300
            },
            "10": {
              "S": 135,
              "U": 300
            },
            "11": {
              "S": 135,
              "U": 300
            },
            "12": {
              "S": 135,
              "U": 300
            },
            "13": {
              "S": 135,
              "U": 300
            },
            "14": {
              "S": 135,
              "U": 300
            },
            "15": {
              "S": 135,
              "U": 300
            },
            "16": {
              "S": 135,
              "U": 300
            },
            "17": {
              "S": 135,
              "U": 300
            },
            "18": {
              "S": 135,
              "U": 300
            },
            "19": {
              "S": 135,
              "U": 300
            },
            "20": {
              "S": 135,
              "U": 300
            },
            "21": {
              "S": 135,
              "U": 300
            },
            "22": {
              "S": 135,
              "U": 300
            },
            "23": {
              "S": 135,
              "U": 300
            },
            "24": {
              "S": 135,
              "U": 300
            },
            "25": {
              "S": 135,
              "U": 300
            },
            "26": {
              "S": 135,
              "U": 300
            },
            "27": {
              "S": 135,
              "U": 300
            },
            "28": {
              "S": 135,
              "U": 300
            },
            "29": {
              "S": 135,
              "U": 300
            },
            "30": {
              "S": 135,
              "U": 300
            }
          }
        },
        "wrong_fits": [
          {
            "n_train_S": 4050,
            "n_train_U": 9000,
            "n_train_T_excluded": 450,
            "minimum_command_S": 135,
            "minimum_command_U": 300,
            "per_command_balance": {
              "1": {
                "S": 135,
                "U": 300
              },
              "2": {
                "S": 135,
                "U": 300
              },
              "3": {
                "S": 135,
                "U": 300
              },
              "4": {
                "S": 135,
                "U": 300
              },
              "5": {
                "S": 135,
                "U": 300
              },
              "6": {
                "S": 135,
                "U": 300
              },
              "7": {
                "S": 135,
                "U": 300
              },
              "8": {
                "S": 135,
                "U": 300
              },
              "9": {
                "S": 135,
                "U": 300
              },
              "10": {
                "S": 135,
                "U": 300
              },
              "11": {
                "S": 135,
                "U": 300
              },
              "12": {
                "S": 135,
                "U": 300
              },
              "13": {
                "S": 135,
                "U": 300
              },
              "14": {
                "S": 135,
                "U": 300
              },
              "15": {
                "S": 135,
                "U": 300
              },
              "16": {
                "S": 135,
                "U": 300
              },
              "17": {
                "S": 135,
                "U": 300
              },
              "18": {
                "S": 135,
                "U": 300
              },
              "19": {
                "S": 135,
                "U": 300
              },
              "20": {
                "S": 135,
                "U": 300
              },
              "21": {
                "S": 135,
                "U": 300
              },
              "22": {
                "S": 135,
                "U": 300
              },
              "23": {
                "S": 135,
                "U": 300
              },
              "24": {
                "S": 135,
                "U": 300
              },
              "25": {
                "S": 135,
                "U": 300
              },
              "26": {
                "S": 135,
                "U": 300
              },
              "27": {
                "S": 135,
                "U": 300
              },
              "28": {
                "S": 135,
                "U": 300
              },
              "29": {
                "S": 135,
                "U": 300
              },
              "30": {
                "S": 135,
                "U": 300
              }
            }
          },
          {
            "n_train_S": 4050,
            "n_train_U": 9000,
            "n_train_T_excluded": 450,
            "minimum_command_S": 135,
            "minimum_command_U": 300,
            "per_command_balance": {
              "1": {
                "S": 135,
                "U": 300
              },
              "2": {
                "S": 135,
                "U": 300
              },
              "3": {
                "S": 135,
                "U": 300
              },
              "4": {
                "S": 135,
                "U": 300
              },
              "5": {
                "S": 135,
                "U": 300
              },
              "6": {
                "S": 135,
                "U": 300
              },
              "7": {
                "S": 135,
                "U": 300
              },
              "8": {
                "S": 135,
                "U": 300
              },
              "9": {
                "S": 135,
                "U": 300
              },
              "10": {
                "S": 135,
                "U": 300
              },
              "11": {
                "S": 135,
                "U": 300
              },
              "12": {
                "S": 135,
                "U": 300
              },
              "13": {
                "S": 135,
                "U": 300
              },
              "14": {
                "S": 135,
                "U": 300
              },
              "15": {
                "S": 135,
                "U": 300
              },
              "16": {
                "S": 135,
                "U": 300
              },
              "17": {
                "S": 135,
                "U": 300
              },
              "18": {
                "S": 135,
                "U": 300
              },
              "19": {
                "S": 135,
                "U": 300
              },
              "20": {
                "S": 135,
                "U": 300
              },
              "21": {
                "S": 135,
                "U": 300
              },
              "22": {
                "S": 135,
                "U": 300
              },
              "23": {
                "S": 135,
                "U": 300
              },
              "24": {
                "S": 135,
                "U": 300
              },
              "25": {
                "S": 135,
                "U": 300
              },
              "26": {
                "S": 135,
                "U": 300
              },
              "27": {
                "S": 135,
                "U": 300
              },
              "28": {
                "S": 135,
                "U": 300
              },
              "29": {
                "S": 135,
                "U": 300
              },
              "30": {
                "S": 135,
                "U": 300
              }
            }
          }
        ]
      },
      "6": {
        "command_baseline_counts": {
          "1": 435,
          "2": 435,
          "3": 435,
          "4": 435,
          "5": 435,
          "6": 435,
          "7": 435,
          "8": 435,
          "9": 435,
          "10": 435,
          "11": 435,
          "12": 435,
          "13": 435,
          "14": 435,
          "15": 435,
          "16": 435,
          "17": 435,
          "18": 435,
          "19": 435,
          "20": 435,
          "21": 435,
          "22": 435,
          "23": 435,
          "24": 435,
          "25": 435,
          "26": 435,
          "27": 435,
          "28": 435,
          "29": 435,
          "30": 435
        },
        "physical_fit": {
          "n_train_S": 4050,
          "n_train_U": 9000,
          "n_train_T_excluded": 450,
          "minimum_command_S": 135,
          "minimum_command_U": 300,
          "per_command_balance": {
            "1": {
              "S": 135,
              "U": 300
            },
            "2": {
              "S": 135,
              "U": 300
            },
            "3": {
              "S": 135,
              "U": 300
            },
            "4": {
              "S": 135,
              "U": 300
            },
            "5": {
              "S": 135,
              "U": 300
            },
            "6": {
              "S": 135,
              "U": 300
            },
            "7": {
              "S": 135,
              "U": 300
            },
            "8": {
              "S": 135,
              "U": 300
            },
            "9": {
              "S": 135,
              "U": 300
            },
            "10": {
              "S": 135,
              "U": 300
            },
            "11": {
              "S": 135,
              "U": 300
            },
            "12": {
              "S": 135,
              "U": 300
            },
            "13": {
              "S": 135,
              "U": 300
            },
            "14": {
              "S": 135,
              "U": 300
            },
            "15": {
              "S": 135,
              "U": 300
            },
            "16": {
              "S": 135,
              "U": 300
            },
            "17": {
              "S": 135,
              "U": 300
            },
            "18": {
              "S": 135,
              "U": 300
            },
            "19": {
              "S": 135,
              "U": 300
            },
            "20": {
              "S": 135,
              "U": 300
            },
            "21": {
              "S": 135,
              "U": 300
            },
            "22": {
              "S": 135,
              "U": 300
            },
            "23": {
              "S": 135,
              "U": 300
            },
            "24": {
              "S": 135,
              "U": 300
            },
            "25": {
              "S": 135,
              "U": 300
            },
            "26": {
              "S": 135,
              "U": 300
            },
            "27": {
              "S": 135,
              "U": 300
            },
            "28": {
              "S": 135,
              "U": 300
            },
            "29": {
              "S": 135,
              "U": 300
            },
            "30": {
              "S": 135,
              "U": 300
            }
          }
        },
        "wrong_fits": [
          {
            "n_train_S": 4050,
            "n_train_U": 9000,
            "n_train_T_excluded": 450,
            "minimum_command_S": 135,
            "minimum_command_U": 300,
            "per_command_balance": {
              "1": {
                "S": 135,
                "U": 300
              },
              "2": {
                "S": 135,
                "U": 300
              },
              "3": {
                "S": 135,
                "U": 300
              },
              "4": {
                "S": 135,
                "U": 300
              },
              "5": {
                "S": 135,
                "U": 300
              },
              "6": {
                "S": 135,
                "U": 300
              },
              "7": {
                "S": 135,
                "U": 300
              },
              "8": {
                "S": 135,
                "U": 300
              },
              "9": {
                "S": 135,
                "U": 300
              },
              "10": {
                "S": 135,
                "U": 300
              },
              "11": {
                "S": 135,
                "U": 300
              },
              "12": {
                "S": 135,
                "U": 300
              },
              "13": {
                "S": 135,
                "U": 300
              },
              "14": {
                "S": 135,
                "U": 300
              },
              "15": {
                "S": 135,
                "U": 300
              },
              "16": {
                "S": 135,
                "U": 300
              },
              "17": {
                "S": 135,
                "U": 300
              },
              "18": {
                "S": 135,
                "U": 300
              },
              "19": {
                "S": 135,
                "U": 300
              },
              "20": {
                "S": 135,
                "U": 300
              },
              "21": {
                "S": 135,
                "U": 300
              },
              "22": {
                "S": 135,
                "U": 300
              },
              "23": {
                "S": 135,
                "U": 300
              },
              "24": {
                "S": 135,
                "U": 300
              },
              "25": {
                "S": 135,
                "U": 300
              },
              "26": {
                "S": 135,
                "U": 300
              },
              "27": {
                "S": 135,
                "U": 300
              },
              "28": {
                "S": 135,
                "U": 300
              },
              "29": {
                "S": 135,
                "U": 300
              },
              "30": {
                "S": 135,
                "U": 300
              }
            }
          },
          {
            "n_train_S": 4050,
            "n_train_U": 9000,
            "n_train_T_excluded": 450,
            "minimum_command_S": 135,
            "minimum_command_U": 300,
            "per_command_balance": {
              "1": {
                "S": 135,
                "U": 300
              },
              "2": {
                "S": 135,
                "U": 300
              },
              "3": {
                "S": 135,
                "U": 300
              },
              "4": {
                "S": 135,
                "U": 300
              },
              "5": {
                "S": 135,
                "U": 300
              },
              "6": {
                "S": 135,
                "U": 300
              },
              "7": {
                "S": 135,
                "U": 300
              },
              "8": {
                "S": 135,
                "U": 300
              },
              "9": {
                "S": 135,
                "U": 300
              },
              "10": {
                "S": 135,
                "U": 300
              },
              "11": {
                "S": 135,
                "U": 300
              },
              "12": {
                "S": 135,
                "U": 300
              },
              "13": {
                "S": 135,
                "U": 300
              },
              "14": {
                "S": 135,
                "U": 300
              },
              "15": {
                "S": 135,
                "U": 300
              },
              "16": {
                "S": 135,
                "U": 300
              },
              "17": {
                "S": 135,
                "U": 300
              },
              "18": {
                "S": 135,
                "U": 300
              },
              "19": {
                "S": 135,
                "U": 300
              },
              "20": {
                "S": 135,
                "U": 300
              },
              "21": {
                "S": 135,
                "U": 300
              },
              "22": {
                "S": 135,
                "U": 300
              },
              "23": {
                "S": 135,
                "U": 300
              },
              "24": {
                "S": 135,
                "U": 300
              },
              "25": {
                "S": 135,
                "U": 300
              },
              "26": {
                "S": 135,
                "U": 300
              },
              "27": {
                "S": 135,
                "U": 300
              },
              "28": {
                "S": 135,
                "U": 300
              },
              "29": {
                "S": 135,
                "U": 300
              },
              "30": {
                "S": 135,
                "U": 300
              }
            }
          }
        ]
      },
      "7": {
        "command_baseline_counts": {
          "1": 435,
          "2": 435,
          "3": 435,
          "4": 435,
          "5": 435,
          "6": 435,
          "7": 435,
          "8": 435,
          "9": 435,
          "10": 435,
          "11": 435,
          "12": 435,
          "13": 435,
          "14": 435,
          "15": 435,
          "16": 435,
          "17": 435,
          "18": 435,
          "19": 435,
          "20": 435,
          "21": 435,
          "22": 435,
          "23": 435,
          "24": 435,
          "25": 435,
          "26": 435,
          "27": 435,
          "28": 435,
          "29": 435,
          "30": 435
        },
        "physical_fit": {
          "n_train_S": 4050,
          "n_train_U": 9000,
          "n_train_T_excluded": 450,
          "minimum_command_S": 135,
          "minimum_command_U": 300,
          "per_command_balance": {
            "1": {
              "S": 135,
              "U": 300
            },
            "2": {
              "S": 135,
              "U": 300
            },
            "3": {
              "S": 135,
              "U": 300
            },
            "4": {
              "S": 135,
              "U": 300
            },
            "5": {
              "S": 135,
              "U": 300
            },
            "6": {
              "S": 135,
              "U": 300
            },
            "7": {
              "S": 135,
              "U": 300
            },
            "8": {
              "S": 135,
              "U": 300
            },
            "9": {
              "S": 135,
              "U": 300
            },
            "10": {
              "S": 135,
              "U": 300
            },
            "11": {
              "S": 135,
              "U": 300
            },
            "12": {
              "S": 135,
              "U": 300
            },
            "13": {
              "S": 135,
              "U": 300
            },
            "14": {
              "S": 135,
              "U": 300
            },
            "15": {
              "S": 135,
              "U": 300
            },
            "16": {
              "S": 135,
              "U": 300
            },
            "17": {
              "S": 135,
              "U": 300
            },
            "18": {
              "S": 135,
              "U": 300
            },
            "19": {
              "S": 135,
              "U": 300
            },
            "20": {
              "S": 135,
              "U": 300
            },
            "21": {
              "S": 135,
              "U": 300
            },
            "22": {
              "S": 135,
              "U": 300
            },
            "23": {
              "S": 135,
              "U": 300
            },
            "24": {
              "S": 135,
              "U": 300
            },
            "25": {
              "S": 135,
              "U": 300
            },
            "26": {
              "S": 135,
              "U": 300
            },
            "27": {
              "S": 135,
              "U": 300
            },
            "28": {
              "S": 135,
              "U": 300
            },
            "29": {
              "S": 135,
              "U": 300
            },
            "30": {
              "S": 135,
              "U": 300
            }
          }
        },
        "wrong_fits": [
          {
            "n_train_S": 4050,
            "n_train_U": 9000,
            "n_train_T_excluded": 450,
            "minimum_command_S": 135,
            "minimum_command_U": 300,
            "per_command_balance": {
              "1": {
                "S": 135,
                "U": 300
              },
              "2": {
                "S": 135,
                "U": 300
              },
              "3": {
                "S": 135,
                "U": 300
              },
              "4": {
                "S": 135,
                "U": 300
              },
              "5": {
                "S": 135,
                "U": 300
              },
              "6": {
                "S": 135,
                "U": 300
              },
              "7": {
                "S": 135,
                "U": 300
              },
              "8": {
                "S": 135,
                "U": 300
              },
              "9": {
                "S": 135,
                "U": 300
              },
              "10": {
                "S": 135,
                "U": 300
              },
              "11": {
                "S": 135,
                "U": 300
              },
              "12": {
                "S": 135,
                "U": 300
              },
              "13": {
                "S": 135,
                "U": 300
              },
              "14": {
                "S": 135,
                "U": 300
              },
              "15": {
                "S": 135,
                "U": 300
              },
              "16": {
                "S": 135,
                "U": 300
              },
              "17": {
                "S": 135,
                "U": 300
              },
              "18": {
                "S": 135,
                "U": 300
              },
              "19": {
                "S": 135,
                "U": 300
              },
              "20": {
                "S": 135,
                "U": 300
              },
              "21": {
                "S": 135,
                "U": 300
              },
              "22": {
                "S": 135,
                "U": 300
              },
              "23": {
                "S": 135,
                "U": 300
              },
              "24": {
                "S": 135,
                "U": 300
              },
              "25": {
                "S": 135,
                "U": 300
              },
              "26": {
                "S": 135,
                "U": 300
              },
              "27": {
                "S": 135,
                "U": 300
              },
              "28": {
                "S": 135,
                "U": 300
              },
              "29": {
                "S": 135,
                "U": 300
              },
              "30": {
                "S": 135,
                "U": 300
              }
            }
          },
          {
            "n_train_S": 4050,
            "n_train_U": 9000,
            "n_train_T_excluded": 450,
            "minimum_command_S": 135,
            "minimum_command_U": 300,
            "per_command_balance": {
              "1": {
                "S": 135,
                "U": 300
              },
              "2": {
                "S": 135,
                "U": 300
              },
              "3": {
                "S": 135,
                "U": 300
              },
              "4": {
                "S": 135,
                "U": 300
              },
              "5": {
                "S": 135,
                "U": 300
              },
              "6": {
                "S": 135,
                "U": 300
              },
              "7": {
                "S": 135,
                "U": 300
              },
              "8": {
                "S": 135,
                "U": 300
              },
              "9": {
                "S": 135,
                "U": 300
              },
              "10": {
                "S": 135,
                "U": 300
              },
              "11": {
                "S": 135,
                "U": 300
              },
              "12": {
                "S": 135,
                "U": 300
              },
              "13": {
                "S": 135,
                "U": 300
              },
              "14": {
                "S": 135,
                "U": 300
              },
              "15": {
                "S": 135,
                "U": 300
              },
              "16": {
                "S": 135,
                "U": 300
              },
              "17": {
                "S": 135,
                "U": 300
              },
              "18": {
                "S": 135,
                "U": 300
              },
              "19": {
                "S": 135,
                "U": 300
              },
              "20": {
                "S": 135,
                "U": 300
              },
              "21": {
                "S": 135,
                "U": 300
              },
              "22": {
                "S": 135,
                "U": 300
              },
              "23": {
                "S": 135,
                "U": 300
              },
              "24": {
                "S": 135,
                "U": 300
              },
              "25": {
                "S": 135,
                "U": 300
              },
              "26": {
                "S": 135,
                "U": 300
              },
              "27": {
                "S": 135,
                "U": 300
              },
              "28": {
                "S": 135,
                "U": 300
              },
              "29": {
                "S": 135,
                "U": 300
              },
              "30": {
                "S": 135,
                "U": 300
              }
            }
          }
        ]
      },
      "8": {
        "command_baseline_counts": {
          "1": 435,
          "2": 435,
          "3": 435,
          "4": 435,
          "5": 435,
          "6": 435,
          "7": 435,
          "8": 435,
          "9": 435,
          "10": 435,
          "11": 435,
          "12": 435,
          "13": 435,
          "14": 435,
          "15": 435,
          "16": 435,
          "17": 435,
          "18": 435,
          "19": 435,
          "20": 435,
          "21": 435,
          "22": 435,
          "23": 435,
          "24": 435,
          "25": 435,
          "26": 435,
          "27": 435,
          "28": 435,
          "29": 435,
          "30": 435
        },
        "physical_fit": {
          "n_train_S": 4050,
          "n_train_U": 9000,
          "n_train_T_excluded": 450,
          "minimum_command_S": 135,
          "minimum_command_U": 300,
          "per_command_balance": {
            "1": {
              "S": 135,
              "U": 300
            },
            "2": {
              "S": 135,
              "U": 300
            },
            "3": {
              "S": 135,
              "U": 300
            },
            "4": {
              "S": 135,
              "U": 300
            },
            "5": {
              "S": 135,
              "U": 300
            },
            "6": {
              "S": 135,
              "U": 300
            },
            "7": {
              "S": 135,
              "U": 300
            },
            "8": {
              "S": 135,
              "U": 300
            },
            "9": {
              "S": 135,
              "U": 300
            },
            "10": {
              "S": 135,
              "U": 300
            },
            "11": {
              "S": 135,
              "U": 300
            },
            "12": {
              "S": 135,
              "U": 300
            },
            "13": {
              "S": 135,
              "U": 300
            },
            "14": {
              "S": 135,
              "U": 300
            },
            "15": {
              "S": 135,
              "U": 300
            },
            "16": {
              "S": 135,
              "U": 300
            },
            "17": {
              "S": 135,
              "U": 300
            },
            "18": {
              "S": 135,
              "U": 300
            },
            "19": {
              "S": 135,
              "U": 300
            },
            "20": {
              "S": 135,
              "U": 300
            },
            "21": {
              "S": 135,
              "U": 300
            },
            "22": {
              "S": 135,
              "U": 300
            },
            "23": {
              "S": 135,
              "U": 300
            },
            "24": {
              "S": 135,
              "U": 300
            },
            "25": {
              "S": 135,
              "U": 300
            },
            "26": {
              "S": 135,
              "U": 300
            },
            "27": {
              "S": 135,
              "U": 300
            },
            "28": {
              "S": 135,
              "U": 300
            },
            "29": {
              "S": 135,
              "U": 300
            },
            "30": {
              "S": 135,
              "U": 300
            }
          }
        },
        "wrong_fits": [
          {
            "n_train_S": 4050,
            "n_train_U": 9000,
            "n_train_T_excluded": 450,
            "minimum_command_S": 135,
            "minimum_command_U": 300,
            "per_command_balance": {
              "1": {
                "S": 135,
                "U": 300
              },
              "2": {
                "S": 135,
                "U": 300
              },
              "3": {
                "S": 135,
                "U": 300
              },
              "4": {
                "S": 135,
                "U": 300
              },
              "5": {
                "S": 135,
                "U": 300
              },
              "6": {
                "S": 135,
                "U": 300
              },
              "7": {
                "S": 135,
                "U": 300
              },
              "8": {
                "S": 135,
                "U": 300
              },
              "9": {
                "S": 135,
                "U": 300
              },
              "10": {
                "S": 135,
                "U": 300
              },
              "11": {
                "S": 135,
                "U": 300
              },
              "12": {
                "S": 135,
                "U": 300
              },
              "13": {
                "S": 135,
                "U": 300
              },
              "14": {
                "S": 135,
                "U": 300
              },
              "15": {
                "S": 135,
                "U": 300
              },
              "16": {
                "S": 135,
                "U": 300
              },
              "17": {
                "S": 135,
                "U": 300
              },
              "18": {
                "S": 135,
                "U": 300
              },
              "19": {
                "S": 135,
                "U": 300
              },
              "20": {
                "S": 135,
                "U": 300
              },
              "21": {
                "S": 135,
                "U": 300
              },
              "22": {
                "S": 135,
                "U": 300
              },
              "23": {
                "S": 135,
                "U": 300
              },
              "24": {
                "S": 135,
                "U": 300
              },
              "25": {
                "S": 135,
                "U": 300
              },
              "26": {
                "S": 135,
                "U": 300
              },
              "27": {
                "S": 135,
                "U": 300
              },
              "28": {
                "S": 135,
                "U": 300
              },
              "29": {
                "S": 135,
                "U": 300
              },
              "30": {
                "S": 135,
                "U": 300
              }
            }
          },
          {
            "n_train_S": 4050,
            "n_train_U": 9000,
            "n_train_T_excluded": 450,
            "minimum_command_S": 135,
            "minimum_command_U": 300,
            "per_command_balance": {
              "1": {
                "S": 135,
                "U": 300
              },
              "2": {
                "S": 135,
                "U": 300
              },
              "3": {
                "S": 135,
                "U": 300
              },
              "4": {
                "S": 135,
                "U": 300
              },
              "5": {
                "S": 135,
                "U": 300
              },
              "6": {
                "S": 135,
                "U": 300
              },
              "7": {
                "S": 135,
                "U": 300
              },
              "8": {
                "S": 135,
                "U": 300
              },
              "9": {
                "S": 135,
                "U": 300
              },
              "10": {
                "S": 135,
                "U": 300
              },
              "11": {
                "S": 135,
                "U": 300
              },
              "12": {
                "S": 135,
                "U": 300
              },
              "13": {
                "S": 135,
                "U": 300
              },
              "14": {
                "S": 135,
                "U": 300
              },
              "15": {
                "S": 135,
                "U": 300
              },
              "16": {
                "S": 135,
                "U": 300
              },
              "17": {
                "S": 135,
                "U": 300
              },
              "18": {
                "S": 135,
                "U": 300
              },
              "19": {
                "S": 135,
                "U": 300
              },
              "20": {
                "S": 135,
                "U": 300
              },
              "21": {
                "S": 135,
                "U": 300
              },
              "22": {
                "S": 135,
                "U": 300
              },
              "23": {
                "S": 135,
                "U": 300
              },
              "24": {
                "S": 135,
                "U": 300
              },
              "25": {
                "S": 135,
                "U": 300
              },
              "26": {
                "S": 135,
                "U": 300
              },
              "27": {
                "S": 135,
                "U": 300
              },
              "28": {
                "S": 135,
                "U": 300
              },
              "29": {
                "S": 135,
                "U": 300
              },
              "30": {
                "S": 135,
                "U": 300
              }
            }
          }
        ]
      },
      "9": {
        "command_baseline_counts": {
          "1": 435,
          "2": 435,
          "3": 435,
          "4": 435,
          "5": 435,
          "6": 435,
          "7": 435,
          "8": 435,
          "9": 435,
          "10": 435,
          "11": 435,
          "12": 435,
          "13": 435,
          "14": 435,
          "15": 435,
          "16": 435,
          "17": 435,
          "18": 435,
          "19": 435,
          "20": 435,
          "21": 435,
          "22": 435,
          "23": 435,
          "24": 435,
          "25": 435,
          "26": 435,
          "27": 435,
          "28": 435,
          "29": 435,
          "30": 435
        },
        "physical_fit": {
          "n_train_S": 4050,
          "n_train_U": 9000,
          "n_train_T_excluded": 450,
          "minimum_command_S": 135,
          "minimum_command_U": 300,
          "per_command_balance": {
            "1": {
              "S": 135,
              "U": 300
            },
            "2": {
              "S": 135,
              "U": 300
            },
            "3": {
              "S": 135,
              "U": 300
            },
            "4": {
              "S": 135,
              "U": 300
            },
            "5": {
              "S": 135,
              "U": 300
            },
            "6": {
              "S": 135,
              "U": 300
            },
            "7": {
              "S": 135,
              "U": 300
            },
            "8": {
              "S": 135,
              "U": 300
            },
            "9": {
              "S": 135,
              "U": 300
            },
            "10": {
              "S": 135,
              "U": 300
            },
            "11": {
              "S": 135,
              "U": 300
            },
            "12": {
              "S": 135,
              "U": 300
            },
            "13": {
              "S": 135,
              "U": 300
            },
            "14": {
              "S": 135,
              "U": 300
            },
            "15": {
              "S": 135,
              "U": 300
            },
            "16": {
              "S": 135,
              "U": 300
            },
            "17": {
              "S": 135,
              "U": 300
            },
            "18": {
              "S": 135,
              "U": 300
            },
            "19": {
              "S": 135,
              "U": 300
            },
            "20": {
              "S": 135,
              "U": 300
            },
            "21": {
              "S": 135,
              "U": 300
            },
            "22": {
              "S": 135,
              "U": 300
            },
            "23": {
              "S": 135,
              "U": 300
            },
            "24": {
              "S": 135,
              "U": 300
            },
            "25": {
              "S": 135,
              "U": 300
            },
            "26": {
              "S": 135,
              "U": 300
            },
            "27": {
              "S": 135,
              "U": 300
            },
            "28": {
              "S": 135,
              "U": 300
            },
            "29": {
              "S": 135,
              "U": 300
            },
            "30": {
              "S": 135,
              "U": 300
            }
          }
        },
        "wrong_fits": [
          {
            "n_train_S": 4050,
            "n_train_U": 9000,
            "n_train_T_excluded": 450,
            "minimum_command_S": 135,
            "minimum_command_U": 300,
            "per_command_balance": {
              "1": {
                "S": 135,
                "U": 300
              },
              "2": {
                "S": 135,
                "U": 300
              },
              "3": {
                "S": 135,
                "U": 300
              },
              "4": {
                "S": 135,
                "U": 300
              },
              "5": {
                "S": 135,
                "U": 300
              },
              "6": {
                "S": 135,
                "U": 300
              },
              "7": {
                "S": 135,
                "U": 300
              },
              "8": {
                "S": 135,
                "U": 300
              },
              "9": {
                "S": 135,
                "U": 300
              },
              "10": {
                "S": 135,
                "U": 300
              },
              "11": {
                "S": 135,
                "U": 300
              },
              "12": {
                "S": 135,
                "U": 300
              },
              "13": {
                "S": 135,
                "U": 300
              },
              "14": {
                "S": 135,
                "U": 300
              },
              "15": {
                "S": 135,
                "U": 300
              },
              "16": {
                "S": 135,
                "U": 300
              },
              "17": {
                "S": 135,
                "U": 300
              },
              "18": {
                "S": 135,
                "U": 300
              },
              "19": {
                "S": 135,
                "U": 300
              },
              "20": {
                "S": 135,
                "U": 300
              },
              "21": {
                "S": 135,
                "U": 300
              },
              "22": {
                "S": 135,
                "U": 300
              },
              "23": {
                "S": 135,
                "U": 300
              },
              "24": {
                "S": 135,
                "U": 300
              },
              "25": {
                "S": 135,
                "U": 300
              },
              "26": {
                "S": 135,
                "U": 300
              },
              "27": {
                "S": 135,
                "U": 300
              },
              "28": {
                "S": 135,
                "U": 300
              },
              "29": {
                "S": 135,
                "U": 300
              },
              "30": {
                "S": 135,
                "U": 300
              }
            }
          },
          {
            "n_train_S": 4050,
            "n_train_U": 9000,
            "n_train_T_excluded": 450,
            "minimum_command_S": 135,
            "minimum_command_U": 300,
            "per_command_balance": {
              "1": {
                "S": 135,
                "U": 300
              },
              "2": {
                "S": 135,
                "U": 300
              },
              "3": {
                "S": 135,
                "U": 300
              },
              "4": {
                "S": 135,
                "U": 300
              },
              "5": {
                "S": 135,
                "U": 300
              },
              "6": {
                "S": 135,
                "U": 300
              },
              "7": {
                "S": 135,
                "U": 300
              },
              "8": {
                "S": 135,
                "U": 300
              },
              "9": {
                "S": 135,
                "U": 300
              },
              "10": {
                "S": 135,
                "U": 300
              },
              "11": {
                "S": 135,
                "U": 300
              },
              "12": {
                "S": 135,
                "U": 300
              },
              "13": {
                "S": 135,
                "U": 300
              },
              "14": {
                "S": 135,
                "U": 300
              },
              "15": {
                "S": 135,
                "U": 300
              },
              "16": {
                "S": 135,
                "U": 300
              },
              "17": {
                "S": 135,
                "U": 300
              },
              "18": {
                "S": 135,
                "U": 300
              },
              "19": {
                "S": 135,
                "U": 300
              },
              "20": {
                "S": 135,
                "U": 300
              },
              "21": {
                "S": 135,
                "U": 300
              },
              "22": {
                "S": 135,
                "U": 300
              },
              "23": {
                "S": 135,
                "U": 300
              },
              "24": {
                "S": 135,
                "U": 300
              },
              "25": {
                "S": 135,
                "U": 300
              },
              "26": {
                "S": 135,
                "U": 300
              },
              "27": {
                "S": 135,
                "U": 300
              },
              "28": {
                "S": 135,
                "U": 300
              },
              "29": {
                "S": 135,
                "U": 300
              },
              "30": {
                "S": 135,
                "U": 300
              }
            }
          }
        ]
      },
      "10": {
        "command_baseline_counts": {
          "1": 435,
          "2": 435,
          "3": 435,
          "4": 435,
          "5": 435,
          "6": 435,
          "7": 435,
          "8": 435,
          "9": 435,
          "10": 435,
          "11": 435,
          "12": 435,
          "13": 435,
          "14": 435,
          "15": 435,
          "16": 435,
          "17": 435,
          "18": 435,
          "19": 435,
          "20": 435,
          "21": 435,
          "22": 435,
          "23": 435,
          "24": 435,
          "25": 435,
          "26": 435,
          "27": 435,
          "28": 435,
          "29": 435,
          "30": 435
        },
        "physical_fit": {
          "n_train_S": 4050,
          "n_train_U": 9000,
          "n_train_T_excluded": 450,
          "minimum_command_S": 135,
          "minimum_command_U": 300,
          "per_command_balance": {
            "1": {
              "S": 135,
              "U": 300
            },
            "2": {
              "S": 135,
              "U": 300
            },
            "3": {
              "S": 135,
              "U": 300
            },
            "4": {
              "S": 135,
              "U": 300
            },
            "5": {
              "S": 135,
              "U": 300
            },
            "6": {
              "S": 135,
              "U": 300
            },
            "7": {
              "S": 135,
              "U": 300
            },
            "8": {
              "S": 135,
              "U": 300
            },
            "9": {
              "S": 135,
              "U": 300
            },
            "10": {
              "S": 135,
              "U": 300
            },
            "11": {
              "S": 135,
              "U": 300
            },
            "12": {
              "S": 135,
              "U": 300
            },
            "13": {
              "S": 135,
              "U": 300
            },
            "14": {
              "S": 135,
              "U": 300
            },
            "15": {
              "S": 135,
              "U": 300
            },
            "16": {
              "S": 135,
              "U": 300
            },
            "17": {
              "S": 135,
              "U": 300
            },
            "18": {
              "S": 135,
              "U": 300
            },
            "19": {
              "S": 135,
              "U": 300
            },
            "20": {
              "S": 135,
              "U": 300
            },
            "21": {
              "S": 135,
              "U": 300
            },
            "22": {
              "S": 135,
              "U": 300
            },
            "23": {
              "S": 135,
              "U": 300
            },
            "24": {
              "S": 135,
              "U": 300
            },
            "25": {
              "S": 135,
              "U": 300
            },
            "26": {
              "S": 135,
              "U": 300
            },
            "27": {
              "S": 135,
              "U": 300
            },
            "28": {
              "S": 135,
              "U": 300
            },
            "29": {
              "S": 135,
              "U": 300
            },
            "30": {
              "S": 135,
              "U": 300
            }
          }
        },
        "wrong_fits": [
          {
            "n_train_S": 4050,
            "n_train_U": 9000,
            "n_train_T_excluded": 450,
            "minimum_command_S": 135,
            "minimum_command_U": 300,
            "per_command_balance": {
              "1": {
                "S": 135,
                "U": 300
              },
              "2": {
                "S": 135,
                "U": 300
              },
              "3": {
                "S": 135,
                "U": 300
              },
              "4": {
                "S": 135,
                "U": 300
              },
              "5": {
                "S": 135,
                "U": 300
              },
              "6": {
                "S": 135,
                "U": 300
              },
              "7": {
                "S": 135,
                "U": 300
              },
              "8": {
                "S": 135,
                "U": 300
              },
              "9": {
                "S": 135,
                "U": 300
              },
              "10": {
                "S": 135,
                "U": 300
              },
              "11": {
                "S": 135,
                "U": 300
              },
              "12": {
                "S": 135,
                "U": 300
              },
              "13": {
                "S": 135,
                "U": 300
              },
              "14": {
                "S": 135,
                "U": 300
              },
              "15": {
                "S": 135,
                "U": 300
              },
              "16": {
                "S": 135,
                "U": 300
              },
              "17": {
                "S": 135,
                "U": 300
              },
              "18": {
                "S": 135,
                "U": 300
              },
              "19": {
                "S": 135,
                "U": 300
              },
              "20": {
                "S": 135,
                "U": 300
              },
              "21": {
                "S": 135,
                "U": 300
              },
              "22": {
                "S": 135,
                "U": 300
              },
              "23": {
                "S": 135,
                "U": 300
              },
              "24": {
                "S": 135,
                "U": 300
              },
              "25": {
                "S": 135,
                "U": 300
              },
              "26": {
                "S": 135,
                "U": 300
              },
              "27": {
                "S": 135,
                "U": 300
              },
              "28": {
                "S": 135,
                "U": 300
              },
              "29": {
                "S": 135,
                "U": 300
              },
              "30": {
                "S": 135,
                "U": 300
              }
            }
          },
          {
            "n_train_S": 4050,
            "n_train_U": 9000,
            "n_train_T_excluded": 450,
            "minimum_command_S": 135,
            "minimum_command_U": 300,
            "per_command_balance": {
              "1": {
                "S": 135,
                "U": 300
              },
              "2": {
                "S": 135,
                "U": 300
              },
              "3": {
                "S": 135,
                "U": 300
              },
              "4": {
                "S": 135,
                "U": 300
              },
              "5": {
                "S": 135,
                "U": 300
              },
              "6": {
                "S": 135,
                "U": 300
              },
              "7": {
                "S": 135,
                "U": 300
              },
              "8": {
                "S": 135,
                "U": 300
              },
              "9": {
                "S": 135,
                "U": 300
              },
              "10": {
                "S": 135,
                "U": 300
              },
              "11": {
                "S": 135,
                "U": 300
              },
              "12": {
                "S": 135,
                "U": 300
              },
              "13": {
                "S": 135,
                "U": 300
              },
              "14": {
                "S": 135,
                "U": 300
              },
              "15": {
                "S": 135,
                "U": 300
              },
              "16": {
                "S": 135,
                "U": 300
              },
              "17": {
                "S": 135,
                "U": 300
              },
              "18": {
                "S": 135,
                "U": 300
              },
              "19": {
                "S": 135,
                "U": 300
              },
              "20": {
                "S": 135,
                "U": 300
              },
              "21": {
                "S": 135,
                "U": 300
              },
              "22": {
                "S": 135,
                "U": 300
              },
              "23": {
                "S": 135,
                "U": 300
              },
              "24": {
                "S": 135,
                "U": 300
              },
              "25": {
                "S": 135,
                "U": 300
              },
              "26": {
                "S": 135,
                "U": 300
              },
              "27": {
                "S": 135,
                "U": 300
              },
              "28": {
                "S": 135,
                "U": 300
              },
              "29": {
                "S": 135,
                "U": 300
              },
              "30": {
                "S": 135,
                "U": 300
              }
            }
          }
        ]
      }
    },
    "Kojima": {
      "B": [
        {
          "heldout_run": 1,
          "command_baseline_counts": {
            "1": 167,
            "2": 168,
            "3": 168,
            "4": 158
          },
          "physical_fit": {
            "n_train_S": 215,
            "n_train_U": 446,
            "n_train_T_excluded": 150,
            "minimum_command_S": 43,
            "minimum_command_U": 109,
            "per_command_balance": {
              "1": {
                "S": 57,
                "U": 110
              },
              "2": {
                "S": 56,
                "U": 112
              },
              "3": {
                "S": 59,
                "U": 109
              },
              "4": {
                "S": 43,
                "U": 115
              }
            }
          },
          "wrong_fits": [
            {
              "n_train_S": 211,
              "n_train_U": 450,
              "n_train_T_excluded": 150,
              "minimum_command_S": 47,
              "minimum_command_U": 102,
              "per_command_balance": {
                "1": {
                  "S": 55,
                  "U": 112
                },
                "2": {
                  "S": 53,
                  "U": 115
                },
                "3": {
                  "S": 47,
                  "U": 121
                },
                "4": {
                  "S": 56,
                  "U": 102
                }
              }
            },
            {
              "n_train_S": 235,
              "n_train_U": 426,
              "n_train_T_excluded": 150,
              "minimum_command_S": 55,
              "minimum_command_U": 99,
              "per_command_balance": {
                "1": {
                  "S": 55,
                  "U": 112
                },
                "2": {
                  "S": 59,
                  "U": 109
                },
                "3": {
                  "S": 62,
                  "U": 106
                },
                "4": {
                  "S": 59,
                  "U": 99
                }
              }
            }
          ]
        },
        {
          "heldout_run": 3,
          "command_baseline_counts": {
            "1": 170,
            "2": 160,
            "3": 163,
            "4": 160
          },
          "physical_fit": {
            "n_train_S": 210,
            "n_train_U": 443,
            "n_train_T_excluded": 152,
            "minimum_command_S": 42,
            "minimum_command_U": 104,
            "per_command_balance": {
              "1": {
                "S": 56,
                "U": 114
              },
              "2": {
                "S": 53,
                "U": 107
              },
              "3": {
                "S": 59,
                "U": 104
              },
              "4": {
                "S": 42,
                "U": 118
              }
            }
          },
          "wrong_fits": [
            {
              "n_train_S": 213,
              "n_train_U": 440,
              "n_train_T_excluded": 152,
              "minimum_command_S": 44,
              "minimum_command_U": 102,
              "per_command_balance": {
                "1": {
                  "S": 58,
                  "U": 112
                },
                "2": {
                  "S": 53,
                  "U": 107
                },
                "3": {
                  "S": 44,
                  "U": 119
                },
                "4": {
                  "S": 58,
                  "U": 102
                }
              }
            },
            {
              "n_train_S": 230,
              "n_train_U": 423,
              "n_train_T_excluded": 152,
              "minimum_command_S": 54,
              "minimum_command_U": 100,
              "per_command_balance": {
                "1": {
                  "S": 56,
                  "U": 114
                },
                "2": {
                  "S": 54,
                  "U": 106
                },
                "3": {
                  "S": 60,
                  "U": 103
                },
                "4": {
                  "S": 60,
                  "U": 100
                }
              }
            }
          ]
        },
        {
          "heldout_run": 5,
          "command_baseline_counts": {
            "1": 165,
            "2": 164,
            "3": 163,
            "4": 161
          },
          "physical_fit": {
            "n_train_S": 212,
            "n_train_U": 441,
            "n_train_T_excluded": 145,
            "minimum_command_S": 44,
            "minimum_command_U": 107,
            "per_command_balance": {
              "1": {
                "S": 56,
                "U": 109
              },
              "2": {
                "S": 56,
                "U": 108
              },
              "3": {
                "S": 56,
                "U": 107
              },
              "4": {
                "S": 44,
                "U": 117
              }
            }
          },
          "wrong_fits": [
            {
              "n_train_S": 210,
              "n_train_U": 443,
              "n_train_T_excluded": 145,
              "minimum_command_S": 46,
              "minimum_command_U": 105,
              "per_command_balance": {
                "1": {
                  "S": 54,
                  "U": 111
                },
                "2": {
                  "S": 54,
                  "U": 110
                },
                "3": {
                  "S": 46,
                  "U": 117
                },
                "4": {
                  "S": 56,
                  "U": 105
                }
              }
            },
            {
              "n_train_S": 231,
              "n_train_U": 422,
              "n_train_T_excluded": 145,
              "minimum_command_S": 54,
              "minimum_command_U": 100,
              "per_command_balance": {
                "1": {
                  "S": 55,
                  "U": 110
                },
                "2": {
                  "S": 54,
                  "U": 110
                },
                "3": {
                  "S": 61,
                  "U": 102
                },
                "4": {
                  "S": 61,
                  "U": 100
                }
              }
            }
          ]
        },
        {
          "heldout_run": 8,
          "command_baseline_counts": {
            "1": 164,
            "2": 162,
            "3": 169,
            "4": 163
          },
          "physical_fit": {
            "n_train_S": 216,
            "n_train_U": 442,
            "n_train_T_excluded": 149,
            "minimum_command_S": 43,
            "minimum_command_U": 107,
            "per_command_balance": {
              "1": {
                "S": 56,
                "U": 108
              },
              "2": {
                "S": 55,
                "U": 107
              },
              "3": {
                "S": 62,
                "U": 107
              },
              "4": {
                "S": 43,
                "U": 120
              }
            }
          },
          "wrong_fits": [
            {
              "n_train_S": 210,
              "n_train_U": 448,
              "n_train_T_excluded": 149,
              "minimum_command_S": 47,
              "minimum_command_U": 104,
              "per_command_balance": {
                "1": {
                  "S": 52,
                  "U": 112
                },
                "2": {
                  "S": 52,
                  "U": 110
                },
                "3": {
                  "S": 47,
                  "U": 122
                },
                "4": {
                  "S": 59,
                  "U": 104
                }
              }
            },
            {
              "n_train_S": 232,
              "n_train_U": 426,
              "n_train_T_excluded": 149,
              "minimum_command_S": 55,
              "minimum_command_U": 102,
              "per_command_balance": {
                "1": {
                  "S": 56,
                  "U": 108
                },
                "2": {
                  "S": 55,
                  "U": 107
                },
                "3": {
                  "S": 60,
                  "U": 109
                },
                "4": {
                  "S": 61,
                  "U": 102
                }
              }
            }
          ]
        },
        {
          "heldout_run": 10,
          "command_baseline_counts": {
            "1": 164,
            "2": 165,
            "3": 168,
            "4": 168
          },
          "physical_fit": {
            "n_train_S": 217,
            "n_train_U": 448,
            "n_train_T_excluded": 152,
            "minimum_command_S": 47,
            "minimum_command_U": 107,
            "per_command_balance": {
              "1": {
                "S": 54,
                "U": 110
              },
              "2": {
                "S": 55,
                "U": 110
              },
              "3": {
                "S": 61,
                "U": 107
              },
              "4": {
                "S": 47,
                "U": 121
              }
            }
          },
          "wrong_fits": [
            {
              "n_train_S": 211,
              "n_train_U": 454,
              "n_train_T_excluded": 152,
              "minimum_command_S": 45,
              "minimum_command_U": 109,
              "per_command_balance": {
                "1": {
                  "S": 55,
                  "U": 109
                },
                "2": {
                  "S": 54,
                  "U": 111
                },
                "3": {
                  "S": 45,
                  "U": 123
                },
                "4": {
                  "S": 57,
                  "U": 111
                }
              }
            },
            {
              "n_train_S": 237,
              "n_train_U": 428,
              "n_train_T_excluded": 152,
              "minimum_command_S": 55,
              "minimum_command_U": 104,
              "per_command_balance": {
                "1": {
                  "S": 55,
                  "U": 109
                },
                "2": {
                  "S": 56,
                  "U": 109
                },
                "3": {
                  "S": 62,
                  "U": 106
                },
                "4": {
                  "S": 64,
                  "U": 104
                }
              }
            }
          ]
        },
        {
          "heldout_run": 12,
          "command_baseline_counts": {
            "1": 170,
            "2": 166,
            "3": 164,
            "4": 165
          },
          "physical_fit": {
            "n_train_S": 215,
            "n_train_U": 450,
            "n_train_T_excluded": 162,
            "minimum_command_S": 46,
            "minimum_command_U": 106,
            "per_command_balance": {
              "1": {
                "S": 56,
                "U": 114
              },
              "2": {
                "S": 55,
                "U": 111
              },
              "3": {
                "S": 58,
                "U": 106
              },
              "4": {
                "S": 46,
                "U": 119
              }
            }
          },
          "wrong_fits": [
            {
              "n_train_S": 215,
              "n_train_U": 450,
              "n_train_T_excluded": 162,
              "minimum_command_S": 46,
              "minimum_command_U": 106,
              "per_command_balance": {
                "1": {
                  "S": 56,
                  "U": 114
                },
                "2": {
                  "S": 54,
                  "U": 112
                },
                "3": {
                  "S": 46,
                  "U": 118
                },
                "4": {
                  "S": 59,
                  "U": 106
                }
              }
            },
            {
              "n_train_S": 235,
              "n_train_U": 430,
              "n_train_T_excluded": 162,
              "minimum_command_S": 57,
              "minimum_command_U": 104,
              "per_command_balance": {
                "1": {
                  "S": 58,
                  "U": 112
                },
                "2": {
                  "S": 57,
                  "U": 109
                },
                "3": {
                  "S": 60,
                  "U": 104
                },
                "4": {
                  "S": 60,
                  "U": 105
                }
              }
            }
          ]
        }
      ],
      "D": [
        {
          "heldout_run": 1,
          "command_baseline_counts": {
            "1": 225,
            "2": 224,
            "3": 223,
            "4": 222
          },
          "physical_fit": {
            "n_train_S": 296,
            "n_train_U": 598,
            "n_train_T_excluded": 299,
            "minimum_command_S": 72,
            "minimum_command_U": 149,
            "per_command_balance": {
              "1": {
                "S": 75,
                "U": 150
              },
              "2": {
                "S": 75,
                "U": 149
              },
              "3": {
                "S": 74,
                "U": 149
              },
              "4": {
                "S": 72,
                "U": 150
              }
            }
          },
          "wrong_fits": [
            {
              "n_train_S": 299,
              "n_train_U": 595,
              "n_train_T_excluded": 299,
              "minimum_command_S": 74,
              "minimum_command_U": 147,
              "per_command_balance": {
                "1": {
                  "S": 75,
                  "U": 150
                },
                "2": {
                  "S": 75,
                  "U": 149
                },
                "3": {
                  "S": 74,
                  "U": 149
                },
                "4": {
                  "S": 75,
                  "U": 147
                }
              }
            },
            {
              "n_train_S": 299,
              "n_train_U": 595,
              "n_train_T_excluded": 299,
              "minimum_command_S": 74,
              "minimum_command_U": 147,
              "per_command_balance": {
                "1": {
                  "S": 75,
                  "U": 150
                },
                "2": {
                  "S": 74,
                  "U": 150
                },
                "3": {
                  "S": 75,
                  "U": 148
                },
                "4": {
                  "S": 75,
                  "U": 147
                }
              }
            }
          ]
        },
        {
          "heldout_run": 3,
          "command_baseline_counts": {
            "1": 225,
            "2": 224,
            "3": 223,
            "4": 221
          },
          "physical_fit": {
            "n_train_S": 296,
            "n_train_U": 597,
            "n_train_T_excluded": 299,
            "minimum_command_S": 72,
            "minimum_command_U": 149,
            "per_command_balance": {
              "1": {
                "S": 75,
                "U": 150
              },
              "2": {
                "S": 75,
                "U": 149
              },
              "3": {
                "S": 74,
                "U": 149
              },
              "4": {
                "S": 72,
                "U": 149
              }
            }
          },
          "wrong_fits": [
            {
              "n_train_S": 299,
              "n_train_U": 594,
              "n_train_T_excluded": 299,
              "minimum_command_S": 74,
              "minimum_command_U": 146,
              "per_command_balance": {
                "1": {
                  "S": 75,
                  "U": 150
                },
                "2": {
                  "S": 75,
                  "U": 149
                },
                "3": {
                  "S": 74,
                  "U": 149
                },
                "4": {
                  "S": 75,
                  "U": 146
                }
              }
            },
            {
              "n_train_S": 298,
              "n_train_U": 595,
              "n_train_T_excluded": 299,
              "minimum_command_S": 74,
              "minimum_command_U": 147,
              "per_command_balance": {
                "1": {
                  "S": 75,
                  "U": 150
                },
                "2": {
                  "S": 74,
                  "U": 150
                },
                "3": {
                  "S": 75,
                  "U": 148
                },
                "4": {
                  "S": 74,
                  "U": 147
                }
              }
            }
          ]
        },
        {
          "heldout_run": 5,
          "command_baseline_counts": {
            "1": 225,
            "2": 224,
            "3": 223,
            "4": 221
          },
          "physical_fit": {
            "n_train_S": 296,
            "n_train_U": 597,
            "n_train_T_excluded": 299,
            "minimum_command_S": 72,
            "minimum_command_U": 149,
            "per_command_balance": {
              "1": {
                "S": 75,
                "U": 150
              },
              "2": {
                "S": 75,
                "U": 149
              },
              "3": {
                "S": 74,
                "U": 149
              },
              "4": {
                "S": 72,
                "U": 149
              }
            }
          },
          "wrong_fits": [
            {
              "n_train_S": 299,
              "n_train_U": 594,
              "n_train_T_excluded": 299,
              "minimum_command_S": 74,
              "minimum_command_U": 146,
              "per_command_balance": {
                "1": {
                  "S": 75,
                  "U": 150
                },
                "2": {
                  "S": 75,
                  "U": 149
                },
                "3": {
                  "S": 74,
                  "U": 149
                },
                "4": {
                  "S": 75,
                  "U": 146
                }
              }
            },
            {
              "n_train_S": 298,
              "n_train_U": 595,
              "n_train_T_excluded": 299,
              "minimum_command_S": 74,
              "minimum_command_U": 147,
              "per_command_balance": {
                "1": {
                  "S": 75,
                  "U": 150
                },
                "2": {
                  "S": 74,
                  "U": 150
                },
                "3": {
                  "S": 75,
                  "U": 148
                },
                "4": {
                  "S": 74,
                  "U": 147
                }
              }
            }
          ]
        },
        {
          "heldout_run": 8,
          "command_baseline_counts": {
            "1": 225,
            "2": 224,
            "3": 223,
            "4": 221
          },
          "physical_fit": {
            "n_train_S": 296,
            "n_train_U": 597,
            "n_train_T_excluded": 299,
            "minimum_command_S": 72,
            "minimum_command_U": 149,
            "per_command_balance": {
              "1": {
                "S": 75,
                "U": 150
              },
              "2": {
                "S": 75,
                "U": 149
              },
              "3": {
                "S": 74,
                "U": 149
              },
              "4": {
                "S": 72,
                "U": 149
              }
            }
          },
          "wrong_fits": [
            {
              "n_train_S": 299,
              "n_train_U": 594,
              "n_train_T_excluded": 299,
              "minimum_command_S": 74,
              "minimum_command_U": 146,
              "per_command_balance": {
                "1": {
                  "S": 75,
                  "U": 150
                },
                "2": {
                  "S": 75,
                  "U": 149
                },
                "3": {
                  "S": 74,
                  "U": 149
                },
                "4": {
                  "S": 75,
                  "U": 146
                }
              }
            },
            {
              "n_train_S": 298,
              "n_train_U": 595,
              "n_train_T_excluded": 299,
              "minimum_command_S": 74,
              "minimum_command_U": 147,
              "per_command_balance": {
                "1": {
                  "S": 75,
                  "U": 150
                },
                "2": {
                  "S": 74,
                  "U": 150
                },
                "3": {
                  "S": 75,
                  "U": 148
                },
                "4": {
                  "S": 74,
                  "U": 147
                }
              }
            }
          ]
        },
        {
          "heldout_run": 10,
          "command_baseline_counts": {
            "1": 225,
            "2": 225,
            "3": 225,
            "4": 221
          },
          "physical_fit": {
            "n_train_S": 297,
            "n_train_U": 599,
            "n_train_T_excluded": 299,
            "minimum_command_S": 72,
            "minimum_command_U": 149,
            "per_command_balance": {
              "1": {
                "S": 75,
                "U": 150
              },
              "2": {
                "S": 75,
                "U": 150
              },
              "3": {
                "S": 75,
                "U": 150
              },
              "4": {
                "S": 72,
                "U": 149
              }
            }
          },
          "wrong_fits": [
            {
              "n_train_S": 300,
              "n_train_U": 596,
              "n_train_T_excluded": 299,
              "minimum_command_S": 75,
              "minimum_command_U": 146,
              "per_command_balance": {
                "1": {
                  "S": 75,
                  "U": 150
                },
                "2": {
                  "S": 75,
                  "U": 150
                },
                "3": {
                  "S": 75,
                  "U": 150
                },
                "4": {
                  "S": 75,
                  "U": 146
                }
              }
            },
            {
              "n_train_S": 299,
              "n_train_U": 597,
              "n_train_T_excluded": 299,
              "minimum_command_S": 74,
              "minimum_command_U": 147,
              "per_command_balance": {
                "1": {
                  "S": 75,
                  "U": 150
                },
                "2": {
                  "S": 75,
                  "U": 150
                },
                "3": {
                  "S": 75,
                  "U": 150
                },
                "4": {
                  "S": 74,
                  "U": 147
                }
              }
            }
          ]
        },
        {
          "heldout_run": 12,
          "command_baseline_counts": {
            "1": 225,
            "2": 224,
            "3": 223,
            "4": 224
          },
          "physical_fit": {
            "n_train_S": 299,
            "n_train_U": 597,
            "n_train_T_excluded": 300,
            "minimum_command_S": 74,
            "minimum_command_U": 149,
            "per_command_balance": {
              "1": {
                "S": 75,
                "U": 150
              },
              "2": {
                "S": 75,
                "U": 149
              },
              "3": {
                "S": 74,
                "U": 149
              },
              "4": {
                "S": 75,
                "U": 149
              }
            }
          },
          "wrong_fits": [
            {
              "n_train_S": 299,
              "n_train_U": 597,
              "n_train_T_excluded": 300,
              "minimum_command_S": 74,
              "minimum_command_U": 149,
              "per_command_balance": {
                "1": {
                  "S": 75,
                  "U": 150
                },
                "2": {
                  "S": 75,
                  "U": 149
                },
                "3": {
                  "S": 74,
                  "U": 149
                },
                "4": {
                  "S": 75,
                  "U": 149
                }
              }
            },
            {
              "n_train_S": 298,
              "n_train_U": 598,
              "n_train_T_excluded": 300,
              "minimum_command_S": 74,
              "minimum_command_U": 148,
              "per_command_balance": {
                "1": {
                  "S": 75,
                  "U": 150
                },
                "2": {
                  "S": 74,
                  "U": 150
                },
                "3": {
                  "S": 75,
                  "U": 148
                },
                "4": {
                  "S": 74,
                  "U": 150
                }
              }
            }
          ]
        }
      ],
      "F": [
        {
          "heldout_run": 1,
          "command_baseline_counts": {
            "1": 179,
            "2": 177,
            "3": 170,
            "4": 173
          },
          "physical_fit": {
            "n_train_S": 230,
            "n_train_U": 469,
            "n_train_T_excluded": 166,
            "minimum_command_S": 52,
            "minimum_command_U": 110,
            "per_command_balance": {
              "1": {
                "S": 55,
                "U": 124
              },
              "2": {
                "S": 63,
                "U": 114
              },
              "3": {
                "S": 60,
                "U": 110
              },
              "4": {
                "S": 52,
                "U": 121
              }
            }
          },
          "wrong_fits": [
            {
              "n_train_S": 239,
              "n_train_U": 460,
              "n_train_T_excluded": 166,
              "minimum_command_S": 58,
              "minimum_command_U": 112,
              "per_command_balance": {
                "1": {
                  "S": 61,
                  "U": 118
                },
                "2": {
                  "S": 60,
                  "U": 117
                },
                "3": {
                  "S": 58,
                  "U": 112
                },
                "4": {
                  "S": 60,
                  "U": 113
                }
              }
            },
            {
              "n_train_S": 230,
              "n_train_U": 469,
              "n_train_T_excluded": 166,
              "minimum_command_S": 52,
              "minimum_command_U": 112,
              "per_command_balance": {
                "1": {
                  "S": 63,
                  "U": 116
                },
                "2": {
                  "S": 54,
                  "U": 123
                },
                "3": {
                  "S": 52,
                  "U": 118
                },
                "4": {
                  "S": 61,
                  "U": 112
                }
              }
            }
          ]
        },
        {
          "heldout_run": 3,
          "command_baseline_counts": {
            "1": 181,
            "2": 182,
            "3": 178,
            "4": 179
          },
          "physical_fit": {
            "n_train_S": 233,
            "n_train_U": 487,
            "n_train_T_excluded": 182,
            "minimum_command_S": 54,
            "minimum_command_U": 117,
            "per_command_balance": {
              "1": {
                "S": 56,
                "U": 125
              },
              "2": {
                "S": 62,
                "U": 120
              },
              "3": {
                "S": 61,
                "U": 117
              },
              "4": {
                "S": 54,
                "U": 125
              }
            }
          },
          "wrong_fits": [
            {
              "n_train_S": 245,
              "n_train_U": 475,
              "n_train_T_excluded": 182,
              "minimum_command_S": 59,
              "minimum_command_U": 116,
              "per_command_balance": {
                "1": {
                  "S": 62,
                  "U": 119
                },
                "2": {
                  "S": 61,
                  "U": 121
                },
                "3": {
                  "S": 59,
                  "U": 119
                },
                "4": {
                  "S": 63,
                  "U": 116
                }
              }
            },
            {
              "n_train_S": 242,
              "n_train_U": 478,
              "n_train_T_excluded": 182,
              "minimum_command_S": 58,
              "minimum_command_U": 117,
              "per_command_balance": {
                "1": {
                  "S": 63,
                  "U": 118
                },
                "2": {
                  "S": 59,
                  "U": 123
                },
                "3": {
                  "S": 58,
                  "U": 120
                },
                "4": {
                  "S": 62,
                  "U": 117
                }
              }
            }
          ]
        },
        {
          "heldout_run": 5,
          "command_baseline_counts": {
            "1": 190,
            "2": 185,
            "3": 178,
            "4": 172
          },
          "physical_fit": {
            "n_train_S": 239,
            "n_train_U": 486,
            "n_train_T_excluded": 195,
            "minimum_command_S": 52,
            "minimum_command_U": 115,
            "per_command_balance": {
              "1": {
                "S": 60,
                "U": 130
              },
              "2": {
                "S": 64,
                "U": 121
              },
              "3": {
                "S": 63,
                "U": 115
              },
              "4": {
                "S": 52,
                "U": 120
              }
            }
          },
          "wrong_fits": [
            {
              "n_train_S": 247,
              "n_train_U": 478,
              "n_train_T_excluded": 195,
              "minimum_command_S": 58,
              "minimum_command_U": 110,
              "per_command_balance": {
                "1": {
                  "S": 65,
                  "U": 125
                },
                "2": {
                  "S": 62,
                  "U": 123
                },
                "3": {
                  "S": 58,
                  "U": 120
                },
                "4": {
                  "S": 62,
                  "U": 110
                }
              }
            },
            {
              "n_train_S": 239,
              "n_train_U": 486,
              "n_train_T_excluded": 195,
              "minimum_command_S": 57,
              "minimum_command_U": 114,
              "per_command_balance": {
                "1": {
                  "S": 65,
                  "U": 125
                },
                "2": {
                  "S": 59,
                  "U": 126
                },
                "3": {
                  "S": 57,
                  "U": 121
                },
                "4": {
                  "S": 58,
                  "U": 114
                }
              }
            }
          ]
        },
        {
          "heldout_run": 8,
          "command_baseline_counts": {
            "1": 187,
            "2": 187,
            "3": 180,
            "4": 180
          },
          "physical_fit": {
            "n_train_S": 247,
            "n_train_U": 487,
            "n_train_T_excluded": 196,
            "minimum_command_S": 58,
            "minimum_command_U": 116,
            "per_command_balance": {
              "1": {
                "S": 60,
                "U": 127
              },
              "2": {
                "S": 65,
                "U": 122
              },
              "3": {
                "S": 64,
                "U": 116
              },
              "4": {
                "S": 58,
                "U": 122
              }
            }
          },
          "wrong_fits": [
            {
              "n_train_S": 246,
              "n_train_U": 488,
              "n_train_T_excluded": 196,
              "minimum_command_S": 60,
              "minimum_command_U": 118,
              "per_command_balance": {
                "1": {
                  "S": 61,
                  "U": 126
                },
                "2": {
                  "S": 63,
                  "U": 124
                },
                "3": {
                  "S": 60,
                  "U": 120
                },
                "4": {
                  "S": 62,
                  "U": 118
                }
              }
            },
            {
              "n_train_S": 241,
              "n_train_U": 493,
              "n_train_T_excluded": 196,
              "minimum_command_S": 56,
              "minimum_command_U": 120,
              "per_command_balance": {
                "1": {
                  "S": 66,
                  "U": 121
                },
                "2": {
                  "S": 59,
                  "U": 128
                },
                "3": {
                  "S": 56,
                  "U": 124
                },
                "4": {
                  "S": 60,
                  "U": 120
                }
              }
            }
          ]
        },
        {
          "heldout_run": 10,
          "command_baseline_counts": {
            "1": 195,
            "2": 190,
            "3": 180,
            "4": 182
          },
          "physical_fit": {
            "n_train_S": 247,
            "n_train_U": 500,
            "n_train_T_excluded": 197,
            "minimum_command_S": 55,
            "minimum_command_U": 113,
            "per_command_balance": {
              "1": {
                "S": 61,
                "U": 134
              },
              "2": {
                "S": 64,
                "U": 126
              },
              "3": {
                "S": 67,
                "U": 113
              },
              "4": {
                "S": 55,
                "U": 127
              }
            }
          },
          "wrong_fits": [
            {
              "n_train_S": 256,
              "n_train_U": 491,
              "n_train_T_excluded": 197,
              "minimum_command_S": 59,
              "minimum_command_U": 118,
              "per_command_balance": {
                "1": {
                  "S": 64,
                  "U": 131
                },
                "2": {
                  "S": 69,
                  "U": 121
                },
                "3": {
                  "S": 59,
                  "U": 121
                },
                "4": {
                  "S": 64,
                  "U": 118
                }
              }
            },
            {
              "n_train_S": 244,
              "n_train_U": 503,
              "n_train_T_excluded": 197,
              "minimum_command_S": 54,
              "minimum_command_U": 119,
              "per_command_balance": {
                "1": {
                  "S": 70,
                  "U": 125
                },
                "2": {
                  "S": 57,
                  "U": 133
                },
                "3": {
                  "S": 54,
                  "U": 126
                },
                "4": {
                  "S": 63,
                  "U": 119
                }
              }
            }
          ]
        },
        {
          "heldout_run": 12,
          "command_baseline_counts": {
            "1": 183,
            "2": 179,
            "3": 179,
            "4": 174
          },
          "physical_fit": {
            "n_train_S": 229,
            "n_train_U": 486,
            "n_train_T_excluded": 169,
            "minimum_command_S": 49,
            "minimum_command_U": 117,
            "per_command_balance": {
              "1": {
                "S": 58,
                "U": 125
              },
              "2": {
                "S": 62,
                "U": 117
              },
              "3": {
                "S": 60,
                "U": 119
              },
              "4": {
                "S": 49,
                "U": 125
              }
            }
          },
          "wrong_fits": [
            {
              "n_train_S": 247,
              "n_train_U": 468,
              "n_train_T_excluded": 169,
              "minimum_command_S": 60,
              "minimum_command_U": 110,
              "per_command_balance": {
                "1": {
                  "S": 62,
                  "U": 121
                },
                "2": {
                  "S": 60,
                  "U": 119
                },
                "3": {
                  "S": 61,
                  "U": 118
                },
                "4": {
                  "S": 64,
                  "U": 110
                }
              }
            },
            {
              "n_train_S": 239,
              "n_train_U": 476,
              "n_train_T_excluded": 169,
              "minimum_command_S": 57,
              "minimum_command_U": 113,
              "per_command_balance": {
                "1": {
                  "S": 63,
                  "U": 120
                },
                "2": {
                  "S": 57,
                  "U": 122
                },
                "3": {
                  "S": 58,
                  "U": 121
                },
                "4": {
                  "S": 61,
                  "U": 113
                }
              }
            }
          ]
        }
      ],
      "H": [
        {
          "heldout_run": 1,
          "command_baseline_counts": {
            "1": 197,
            "2": 203,
            "3": 192,
            "4": 196
          },
          "physical_fit": {
            "n_train_S": 264,
            "n_train_U": 524,
            "n_train_T_excluded": 245,
            "minimum_command_S": 65,
            "minimum_command_U": 126,
            "per_command_balance": {
              "1": {
                "S": 65,
                "U": 132
              },
              "2": {
                "S": 66,
                "U": 137
              },
              "3": {
                "S": 66,
                "U": 126
              },
              "4": {
                "S": 67,
                "U": 129
              }
            }
          },
          "wrong_fits": [
            {
              "n_train_S": 254,
              "n_train_U": 534,
              "n_train_T_excluded": 245,
              "minimum_command_S": 61,
              "minimum_command_U": 130,
              "per_command_balance": {
                "1": {
                  "S": 67,
                  "U": 130
                },
                "2": {
                  "S": 65,
                  "U": 138
                },
                "3": {
                  "S": 61,
                  "U": 131
                },
                "4": {
                  "S": 61,
                  "U": 135
                }
              }
            },
            {
              "n_train_S": 270,
              "n_train_U": 518,
              "n_train_T_excluded": 245,
              "minimum_command_S": 65,
              "minimum_command_U": 127,
              "per_command_balance": {
                "1": {
                  "S": 65,
                  "U": 132
                },
                "2": {
                  "S": 72,
                  "U": 131
                },
                "3": {
                  "S": 65,
                  "U": 127
                },
                "4": {
                  "S": 68,
                  "U": 128
                }
              }
            }
          ]
        },
        {
          "heldout_run": 3,
          "command_baseline_counts": {
            "1": 199,
            "2": 207,
            "3": 195,
            "4": 193
          },
          "physical_fit": {
            "n_train_S": 268,
            "n_train_U": 526,
            "n_train_T_excluded": 244,
            "minimum_command_S": 64,
            "minimum_command_U": 126,
            "per_command_balance": {
              "1": {
                "S": 64,
                "U": 135
              },
              "2": {
                "S": 70,
                "U": 137
              },
              "3": {
                "S": 67,
                "U": 128
              },
              "4": {
                "S": 67,
                "U": 126
              }
            }
          },
          "wrong_fits": [
            {
              "n_train_S": 261,
              "n_train_U": 533,
              "n_train_T_excluded": 244,
              "minimum_command_S": 62,
              "minimum_command_U": 128,
              "per_command_balance": {
                "1": {
                  "S": 71,
                  "U": 128
                },
                "2": {
                  "S": 63,
                  "U": 144
                },
                "3": {
                  "S": 65,
                  "U": 130
                },
                "4": {
                  "S": 62,
                  "U": 131
                }
              }
            },
            {
              "n_train_S": 265,
              "n_train_U": 529,
              "n_train_T_excluded": 244,
              "minimum_command_S": 63,
              "minimum_command_U": 129,
              "per_command_balance": {
                "1": {
                  "S": 64,
                  "U": 135
                },
                "2": {
                  "S": 74,
                  "U": 133
                },
                "3": {
                  "S": 63,
                  "U": 132
                },
                "4": {
                  "S": 64,
                  "U": 129
                }
              }
            }
          ]
        },
        {
          "heldout_run": 5,
          "command_baseline_counts": {
            "1": 197,
            "2": 198,
            "3": 191,
            "4": 191
          },
          "physical_fit": {
            "n_train_S": 261,
            "n_train_U": 516,
            "n_train_T_excluded": 233,
            "minimum_command_S": 64,
            "minimum_command_U": 125,
            "per_command_balance": {
              "1": {
                "S": 64,
                "U": 133
              },
              "2": {
                "S": 65,
                "U": 133
              },
              "3": {
                "S": 66,
                "U": 125
              },
              "4": {
                "S": 66,
                "U": 125
              }
            }
          },
          "wrong_fits": [
            {
              "n_train_S": 250,
              "n_train_U": 527,
              "n_train_T_excluded": 233,
              "minimum_command_S": 59,
              "minimum_command_U": 128,
              "per_command_balance": {
                "1": {
                  "S": 69,
                  "U": 128
                },
                "2": {
                  "S": 61,
                  "U": 137
                },
                "3": {
                  "S": 61,
                  "U": 130
                },
                "4": {
                  "S": 59,
                  "U": 132
                }
              }
            },
            {
              "n_train_S": 266,
              "n_train_U": 511,
              "n_train_T_excluded": 233,
              "minimum_command_S": 64,
              "minimum_command_U": 125,
              "per_command_balance": {
                "1": {
                  "S": 64,
                  "U": 133
                },
                "2": {
                  "S": 72,
                  "U": 126
                },
                "3": {
                  "S": 64,
                  "U": 127
                },
                "4": {
                  "S": 66,
                  "U": 125
                }
              }
            }
          ]
        },
        {
          "heldout_run": 8,
          "command_baseline_counts": {
            "1": 198,
            "2": 202,
            "3": 189,
            "4": 190
          },
          "physical_fit": {
            "n_train_S": 262,
            "n_train_U": 517,
            "n_train_T_excluded": 234,
            "minimum_command_S": 64,
            "minimum_command_U": 123,
            "per_command_balance": {
              "1": {
                "S": 64,
                "U": 134
              },
              "2": {
                "S": 66,
                "U": 136
              },
              "3": {
                "S": 66,
                "U": 123
              },
              "4": {
                "S": 66,
                "U": 124
              }
            }
          },
          "wrong_fits": [
            {
              "n_train_S": 251,
              "n_train_U": 528,
              "n_train_T_excluded": 234,
              "minimum_command_S": 60,
              "minimum_command_U": 129,
              "per_command_balance": {
                "1": {
                  "S": 67,
                  "U": 131
                },
                "2": {
                  "S": 64,
                  "U": 138
                },
                "3": {
                  "S": 60,
                  "U": 129
                },
                "4": {
                  "S": 60,
                  "U": 130
                }
              }
            },
            {
              "n_train_S": 266,
              "n_train_U": 513,
              "n_train_T_excluded": 234,
              "minimum_command_S": 63,
              "minimum_command_U": 126,
              "per_command_balance": {
                "1": {
                  "S": 67,
                  "U": 131
                },
                "2": {
                  "S": 72,
                  "U": 130
                },
                "3": {
                  "S": 63,
                  "U": 126
                },
                "4": {
                  "S": 64,
                  "U": 126
                }
              }
            }
          ]
        },
        {
          "heldout_run": 10,
          "command_baseline_counts": {
            "1": 197,
            "2": 202,
            "3": 193,
            "4": 190
          },
          "physical_fit": {
            "n_train_S": 264,
            "n_train_U": 518,
            "n_train_T_excluded": 237,
            "minimum_command_S": 65,
            "minimum_command_U": 125,
            "per_command_balance": {
              "1": {
                "S": 65,
                "U": 132
              },
              "2": {
                "S": 67,
                "U": 135
              },
              "3": {
                "S": 67,
                "U": 126
              },
              "4": {
                "S": 65,
                "U": 125
              }
            }
          },
          "wrong_fits": [
            {
              "n_train_S": 254,
              "n_train_U": 528,
              "n_train_T_excluded": 237,
              "minimum_command_S": 61,
              "minimum_command_U": 129,
              "per_command_balance": {
                "1": {
                  "S": 68,
                  "U": 129
                },
                "2": {
                  "S": 62,
                  "U": 140
                },
                "3": {
                  "S": 63,
                  "U": 130
                },
                "4": {
                  "S": 61,
                  "U": 129
                }
              }
            },
            {
              "n_train_S": 264,
              "n_train_U": 518,
              "n_train_T_excluded": 237,
              "minimum_command_S": 63,
              "minimum_command_U": 126,
              "per_command_balance": {
                "1": {
                  "S": 64,
                  "U": 133
                },
                "2": {
                  "S": 73,
                  "U": 129
                },
                "3": {
                  "S": 63,
                  "U": 130
                },
                "4": {
                  "S": 64,
                  "U": 126
                }
              }
            }
          ]
        },
        {
          "heldout_run": 12,
          "command_baseline_counts": {
            "1": 197,
            "2": 203,
            "3": 195,
            "4": 195
          },
          "physical_fit": {
            "n_train_S": 266,
            "n_train_U": 524,
            "n_train_T_excluded": 242,
            "minimum_command_S": 63,
            "minimum_command_U": 126,
            "per_command_balance": {
              "1": {
                "S": 63,
                "U": 134
              },
              "2": {
                "S": 66,
                "U": 137
              },
              "3": {
                "S": 68,
                "U": 127
              },
              "4": {
                "S": 69,
                "U": 126
              }
            }
          },
          "wrong_fits": [
            {
              "n_train_S": 255,
              "n_train_U": 535,
              "n_train_T_excluded": 242,
              "minimum_command_S": 60,
              "minimum_command_U": 129,
              "per_command_balance": {
                "1": {
                  "S": 68,
                  "U": 129
                },
                "2": {
                  "S": 65,
                  "U": 138
                },
                "3": {
                  "S": 60,
                  "U": 135
                },
                "4": {
                  "S": 62,
                  "U": 133
                }
              }
            },
            {
              "n_train_S": 269,
              "n_train_U": 521,
              "n_train_T_excluded": 242,
              "minimum_command_S": 64,
              "minimum_command_U": 128,
              "per_command_balance": {
                "1": {
                  "S": 66,
                  "U": 131
                },
                "2": {
                  "S": 72,
                  "U": 131
                },
                "3": {
                  "S": 67,
                  "U": 128
                },
                "4": {
                  "S": 64,
                  "U": 131
                }
              }
            }
          ]
        }
      ],
      "J": [
        {
          "heldout_run": 1,
          "command_baseline_counts": {
            "1": 192,
            "2": 179,
            "3": 186,
            "4": 192
          },
          "physical_fit": {
            "n_train_S": 246,
            "n_train_U": 503,
            "n_train_T_excluded": 166,
            "minimum_command_S": 53,
            "minimum_command_U": 124,
            "per_command_balance": {
              "1": {
                "S": 65,
                "U": 127
              },
              "2": {
                "S": 53,
                "U": 126
              },
              "3": {
                "S": 62,
                "U": 124
              },
              "4": {
                "S": 66,
                "U": 126
              }
            }
          },
          "wrong_fits": [
            {
              "n_train_S": 257,
              "n_train_U": 492,
              "n_train_T_excluded": 166,
              "minimum_command_S": 63,
              "minimum_command_U": 115,
              "per_command_balance": {
                "1": {
                  "S": 63,
                  "U": 129
                },
                "2": {
                  "S": 64,
                  "U": 115
                },
                "3": {
                  "S": 65,
                  "U": 121
                },
                "4": {
                  "S": 65,
                  "U": 127
                }
              }
            },
            {
              "n_train_S": 246,
              "n_train_U": 503,
              "n_train_T_excluded": 166,
              "minimum_command_S": 59,
              "minimum_command_U": 117,
              "per_command_balance": {
                "1": {
                  "S": 64,
                  "U": 128
                },
                "2": {
                  "S": 62,
                  "U": 117
                },
                "3": {
                  "S": 59,
                  "U": 127
                },
                "4": {
                  "S": 61,
                  "U": 131
                }
              }
            }
          ]
        },
        {
          "heldout_run": 3,
          "command_baseline_counts": {
            "1": 193,
            "2": 185,
            "3": 190,
            "4": 193
          },
          "physical_fit": {
            "n_train_S": 248,
            "n_train_U": 513,
            "n_train_T_excluded": 170,
            "minimum_command_S": 56,
            "minimum_command_U": 126,
            "per_command_balance": {
              "1": {
                "S": 64,
                "U": 129
              },
              "2": {
                "S": 56,
                "U": 129
              },
              "3": {
                "S": 61,
                "U": 129
              },
              "4": {
                "S": 67,
                "U": 126
              }
            }
          },
          "wrong_fits": [
            {
              "n_train_S": 261,
              "n_train_U": 500,
              "n_train_T_excluded": 170,
              "minimum_command_S": 64,
              "minimum_command_U": 121,
              "per_command_balance": {
                "1": {
                  "S": 65,
                  "U": 128
                },
                "2": {
                  "S": 64,
                  "U": 121
                },
                "3": {
                  "S": 67,
                  "U": 123
                },
                "4": {
                  "S": 65,
                  "U": 128
                }
              }
            },
            {
              "n_train_S": 252,
              "n_train_U": 509,
              "n_train_T_excluded": 170,
              "minimum_command_S": 61,
              "minimum_command_U": 120,
              "per_command_balance": {
                "1": {
                  "S": 64,
                  "U": 129
                },
                "2": {
                  "S": 65,
                  "U": 120
                },
                "3": {
                  "S": 62,
                  "U": 128
                },
                "4": {
                  "S": 61,
                  "U": 132
                }
              }
            }
          ]
        },
        {
          "heldout_run": 5,
          "command_baseline_counts": {
            "1": 201,
            "2": 187,
            "3": 193,
            "4": 198
          },
          "physical_fit": {
            "n_train_S": 250,
            "n_train_U": 529,
            "n_train_T_excluded": 185,
            "minimum_command_S": 56,
            "minimum_command_U": 129,
            "per_command_balance": {
              "1": {
                "S": 64,
                "U": 137
              },
              "2": {
                "S": 56,
                "U": 131
              },
              "3": {
                "S": 61,
                "U": 132
              },
              "4": {
                "S": 69,
                "U": 129
              }
            }
          },
          "wrong_fits": [
            {
              "n_train_S": 269,
              "n_train_U": 510,
              "n_train_T_excluded": 185,
              "minimum_command_S": 66,
              "minimum_command_U": 121,
              "per_command_balance": {
                "1": {
                  "S": 68,
                  "U": 133
                },
                "2": {
                  "S": 66,
                  "U": 121
                },
                "3": {
                  "S": 68,
                  "U": 125
                },
                "4": {
                  "S": 67,
                  "U": 131
                }
              }
            },
            {
              "n_train_S": 260,
              "n_train_U": 519,
              "n_train_T_excluded": 185,
              "minimum_command_S": 62,
              "minimum_command_U": 122,
              "per_command_balance": {
                "1": {
                  "S": 69,
                  "U": 132
                },
                "2": {
                  "S": 65,
                  "U": 122
                },
                "3": {
                  "S": 64,
                  "U": 129
                },
                "4": {
                  "S": 62,
                  "U": 136
                }
              }
            }
          ]
        },
        {
          "heldout_run": 8,
          "command_baseline_counts": {
            "1": 206,
            "2": 196,
            "3": 193,
            "4": 201
          },
          "physical_fit": {
            "n_train_S": 268,
            "n_train_U": 528,
            "n_train_T_excluded": 205,
            "minimum_command_S": 61,
            "minimum_command_U": 129,
            "per_command_balance": {
              "1": {
                "S": 73,
                "U": 133
              },
              "2": {
                "S": 61,
                "U": 135
              },
              "3": {
                "S": 64,
                "U": 129
              },
              "4": {
                "S": 70,
                "U": 131
              }
            }
          },
          "wrong_fits": [
            {
              "n_train_S": 267,
              "n_train_U": 529,
              "n_train_T_excluded": 205,
              "minimum_command_S": 66,
              "minimum_command_U": 127,
              "per_command_balance": {
                "1": {
                  "S": 66,
                  "U": 140
                },
                "2": {
                  "S": 68,
                  "U": 128
                },
                "3": {
                  "S": 66,
                  "U": 127
                },
                "4": {
                  "S": 67,
                  "U": 134
                }
              }
            },
            {
              "n_train_S": 261,
              "n_train_U": 535,
              "n_train_T_excluded": 205,
              "minimum_command_S": 63,
              "minimum_command_U": 129,
              "per_command_balance": {
                "1": {
                  "S": 67,
                  "U": 139
                },
                "2": {
                  "S": 67,
                  "U": 129
                },
                "3": {
                  "S": 63,
                  "U": 130
                },
                "4": {
                  "S": 64,
                  "U": 137
                }
              }
            }
          ]
        },
        {
          "heldout_run": 10,
          "command_baseline_counts": {
            "1": 192,
            "2": 182,
            "3": 187,
            "4": 197
          },
          "physical_fit": {
            "n_train_S": 246,
            "n_train_U": 512,
            "n_train_T_excluded": 188,
            "minimum_command_S": 53,
            "minimum_command_U": 125,
            "per_command_balance": {
              "1": {
                "S": 64,
                "U": 128
              },
              "2": {
                "S": 53,
                "U": 129
              },
              "3": {
                "S": 62,
                "U": 125
              },
              "4": {
                "S": 67,
                "U": 130
              }
            }
          },
          "wrong_fits": [
            {
              "n_train_S": 259,
              "n_train_U": 499,
              "n_train_T_excluded": 188,
              "minimum_command_S": 64,
              "minimum_command_U": 117,
              "per_command_balance": {
                "1": {
                  "S": 64,
                  "U": 128
                },
                "2": {
                  "S": 65,
                  "U": 117
                },
                "3": {
                  "S": 64,
                  "U": 123
                },
                "4": {
                  "S": 66,
                  "U": 131
                }
              }
            },
            {
              "n_train_S": 253,
              "n_train_U": 505,
              "n_train_T_excluded": 188,
              "minimum_command_S": 61,
              "minimum_command_U": 118,
              "per_command_balance": {
                "1": {
                  "S": 64,
                  "U": 128
                },
                "2": {
                  "S": 64,
                  "U": 118
                },
                "3": {
                  "S": 61,
                  "U": 126
                },
                "4": {
                  "S": 64,
                  "U": 133
                }
              }
            }
          ]
        },
        {
          "heldout_run": 12,
          "command_baseline_counts": {
            "1": 196,
            "2": 186,
            "3": 186,
            "4": 199
          },
          "physical_fit": {
            "n_train_S": 247,
            "n_train_U": 520,
            "n_train_T_excluded": 191,
            "minimum_command_S": 56,
            "minimum_command_U": 126,
            "per_command_balance": {
              "1": {
                "S": 65,
                "U": 131
              },
              "2": {
                "S": 56,
                "U": 130
              },
              "3": {
                "S": 60,
                "U": 126
              },
              "4": {
                "S": 66,
                "U": 133
              }
            }
          },
          "wrong_fits": [
            {
              "n_train_S": 262,
              "n_train_U": 505,
              "n_train_T_excluded": 191,
              "minimum_command_S": 64,
              "minimum_command_U": 118,
              "per_command_balance": {
                "1": {
                  "S": 64,
                  "U": 132
                },
                "2": {
                  "S": 68,
                  "U": 118
                },
                "3": {
                  "S": 65,
                  "U": 121
                },
                "4": {
                  "S": 65,
                  "U": 134
                }
              }
            },
            {
              "n_train_S": 258,
              "n_train_U": 509,
              "n_train_T_excluded": 191,
              "minimum_command_S": 61,
              "minimum_command_U": 124,
              "per_command_balance": {
                "1": {
                  "S": 67,
                  "U": 129
                },
                "2": {
                  "S": 62,
                  "U": 124
                },
                "3": {
                  "S": 61,
                  "U": 125
                },
                "4": {
                  "S": 68,
                  "U": 131
                }
              }
            }
          ]
        }
      ],
      "L": [
        {
          "heldout_run": 1,
          "command_baseline_counts": {
            "1": 166,
            "2": 161,
            "3": 159,
            "4": 158
          },
          "physical_fit": {
            "n_train_S": 212,
            "n_train_U": 432,
            "n_train_T_excluded": 223,
            "minimum_command_S": 49,
            "minimum_command_U": 102,
            "per_command_balance": {
              "1": {
                "S": 54,
                "U": 112
              },
              "2": {
                "S": 49,
                "U": 112
              },
              "3": {
                "S": 57,
                "U": 102
              },
              "4": {
                "S": 52,
                "U": 106
              }
            }
          },
          "wrong_fits": [
            {
              "n_train_S": 208,
              "n_train_U": 436,
              "n_train_T_excluded": 223,
              "minimum_command_S": 49,
              "minimum_command_U": 104,
              "per_command_balance": {
                "1": {
                  "S": 53,
                  "U": 113
                },
                "2": {
                  "S": 52,
                  "U": 109
                },
                "3": {
                  "S": 49,
                  "U": 110
                },
                "4": {
                  "S": 54,
                  "U": 104
                }
              }
            },
            {
              "n_train_S": 224,
              "n_train_U": 420,
              "n_train_T_excluded": 223,
              "minimum_command_S": 52,
              "minimum_command_U": 101,
              "per_command_balance": {
                "1": {
                  "S": 59,
                  "U": 107
                },
                "2": {
                  "S": 60,
                  "U": 101
                },
                "3": {
                  "S": 53,
                  "U": 106
                },
                "4": {
                  "S": 52,
                  "U": 106
                }
              }
            }
          ]
        },
        {
          "heldout_run": 3,
          "command_baseline_counts": {
            "1": 173,
            "2": 170,
            "3": 160,
            "4": 160
          },
          "physical_fit": {
            "n_train_S": 218,
            "n_train_U": 445,
            "n_train_T_excluded": 217,
            "minimum_command_S": 50,
            "minimum_command_U": 99,
            "per_command_balance": {
              "1": {
                "S": 54,
                "U": 119
              },
              "2": {
                "S": 50,
                "U": 120
              },
              "3": {
                "S": 61,
                "U": 99
              },
              "4": {
                "S": 53,
                "U": 107
              }
            }
          },
          "wrong_fits": [
            {
              "n_train_S": 220,
              "n_train_U": 443,
              "n_train_T_excluded": 217,
              "minimum_command_S": 49,
              "minimum_command_U": 106,
              "per_command_balance": {
                "1": {
                  "S": 59,
                  "U": 114
                },
                "2": {
                  "S": 58,
                  "U": 112
                },
                "3": {
                  "S": 49,
                  "U": 111
                },
                "4": {
                  "S": 54,
                  "U": 106
                }
              }
            },
            {
              "n_train_S": 225,
              "n_train_U": 438,
              "n_train_T_excluded": 217,
              "minimum_command_S": 50,
              "minimum_command_U": 107,
              "per_command_balance": {
                "1": {
                  "S": 60,
                  "U": 113
                },
                "2": {
                  "S": 62,
                  "U": 108
                },
                "3": {
                  "S": 50,
                  "U": 110
                },
                "4": {
                  "S": 53,
                  "U": 107
                }
              }
            }
          ]
        },
        {
          "heldout_run": 5,
          "command_baseline_counts": {
            "1": 166,
            "2": 172,
            "3": 160,
            "4": 157
          },
          "physical_fit": {
            "n_train_S": 217,
            "n_train_U": 438,
            "n_train_T_excluded": 225,
            "minimum_command_S": 51,
            "minimum_command_U": 101,
            "per_command_balance": {
              "1": {
                "S": 53,
                "U": 113
              },
              "2": {
                "S": 51,
                "U": 121
              },
              "3": {
                "S": 59,
                "U": 101
              },
              "4": {
                "S": 54,
                "U": 103
              }
            }
          },
          "wrong_fits": [
            {
              "n_train_S": 211,
              "n_train_U": 444,
              "n_train_T_excluded": 225,
              "minimum_command_S": 47,
              "minimum_command_U": 104,
              "per_command_balance": {
                "1": {
                  "S": 54,
                  "U": 112
                },
                "2": {
                  "S": 57,
                  "U": 115
                },
                "3": {
                  "S": 47,
                  "U": 113
                },
                "4": {
                  "S": 53,
                  "U": 104
                }
              }
            },
            {
              "n_train_S": 227,
              "n_train_U": 428,
              "n_train_T_excluded": 225,
              "minimum_command_S": 50,
              "minimum_command_U": 106,
              "per_command_balance": {
                "1": {
                  "S": 59,
                  "U": 107
                },
                "2": {
                  "S": 64,
                  "U": 108
                },
                "3": {
                  "S": 54,
                  "U": 106
                },
                "4": {
                  "S": 50,
                  "U": 107
                }
              }
            }
          ]
        },
        {
          "heldout_run": 8,
          "command_baseline_counts": {
            "1": 176,
            "2": 172,
            "3": 169,
            "4": 175
          },
          "physical_fit": {
            "n_train_S": 228,
            "n_train_U": 464,
            "n_train_T_excluded": 235,
            "minimum_command_S": 50,
            "minimum_command_U": 106,
            "per_command_balance": {
              "1": {
                "S": 54,
                "U": 122
              },
              "2": {
                "S": 50,
                "U": 122
              },
              "3": {
                "S": 63,
                "U": 106
              },
              "4": {
                "S": 61,
                "U": 114
              }
            }
          },
          "wrong_fits": [
            {
              "n_train_S": 227,
              "n_train_U": 465,
              "n_train_T_excluded": 235,
              "minimum_command_S": 51,
              "minimum_command_U": 114,
              "per_command_balance": {
                "1": {
                  "S": 58,
                  "U": 118
                },
                "2": {
                  "S": 58,
                  "U": 114
                },
                "3": {
                  "S": 51,
                  "U": 118
                },
                "4": {
                  "S": 60,
                  "U": 115
                }
              }
            },
            {
              "n_train_S": 237,
              "n_train_U": 455,
              "n_train_T_excluded": 235,
              "minimum_command_S": 54,
              "minimum_command_U": 108,
              "per_command_balance": {
                "1": {
                  "S": 64,
                  "U": 112
                },
                "2": {
                  "S": 64,
                  "U": 108
                },
                "3": {
                  "S": 55,
                  "U": 114
                },
                "4": {
                  "S": 54,
                  "U": 121
                }
              }
            }
          ]
        },
        {
          "heldout_run": 10,
          "command_baseline_counts": {
            "1": 161,
            "2": 165,
            "3": 156,
            "4": 158
          },
          "physical_fit": {
            "n_train_S": 212,
            "n_train_U": 428,
            "n_train_T_excluded": 222,
            "minimum_command_S": 49,
            "minimum_command_U": 99,
            "per_command_balance": {
              "1": {
                "S": 50,
                "U": 111
              },
              "2": {
                "S": 49,
                "U": 116
              },
              "3": {
                "S": 57,
                "U": 99
              },
              "4": {
                "S": 56,
                "U": 102
              }
            }
          },
          "wrong_fits": [
            {
              "n_train_S": 202,
              "n_train_U": 438,
              "n_train_T_excluded": 222,
              "minimum_command_S": 46,
              "minimum_command_U": 108,
              "per_command_balance": {
                "1": {
                  "S": 53,
                  "U": 108
                },
                "2": {
                  "S": 53,
                  "U": 112
                },
                "3": {
                  "S": 46,
                  "U": 110
                },
                "4": {
                  "S": 50,
                  "U": 108
                }
              }
            },
            {
              "n_train_S": 226,
              "n_train_U": 414,
              "n_train_T_excluded": 222,
              "minimum_command_S": 52,
              "minimum_command_U": 102,
              "per_command_balance": {
                "1": {
                  "S": 58,
                  "U": 103
                },
                "2": {
                  "S": 63,
                  "U": 102
                },
                "3": {
                  "S": 53,
                  "U": 103
                },
                "4": {
                  "S": 52,
                  "U": 106
                }
              }
            }
          ]
        },
        {
          "heldout_run": 12,
          "command_baseline_counts": {
            "1": 163,
            "2": 170,
            "3": 156,
            "4": 157
          },
          "physical_fit": {
            "n_train_S": 213,
            "n_train_U": 433,
            "n_train_T_excluded": 218,
            "minimum_command_S": 50,
            "minimum_command_U": 98,
            "per_command_balance": {
              "1": {
                "S": 50,
                "U": 113
              },
              "2": {
                "S": 51,
                "U": 119
              },
              "3": {
                "S": 58,
                "U": 98
              },
              "4": {
                "S": 54,
                "U": 103
              }
            }
          },
          "wrong_fits": [
            {
              "n_train_S": 212,
              "n_train_U": 434,
              "n_train_T_excluded": 218,
              "minimum_command_S": 48,
              "minimum_command_U": 103,
              "per_command_balance": {
                "1": {
                  "S": 53,
                  "U": 110
                },
                "2": {
                  "S": 57,
                  "U": 113
                },
                "3": {
                  "S": 48,
                  "U": 108
                },
                "4": {
                  "S": 54,
                  "U": 103
                }
              }
            },
            {
              "n_train_S": 221,
              "n_train_U": 425,
              "n_train_T_excluded": 218,
              "minimum_command_S": 49,
              "minimum_command_U": 103,
              "per_command_balance": {
                "1": {
                  "S": 60,
                  "U": 103
                },
                "2": {
                  "S": 62,
                  "U": 108
                },
                "3": {
                  "S": 50,
                  "U": 106
                },
                "4": {
                  "S": 49,
                  "U": 108
                }
              }
            }
          ]
        }
      ],
      "N": [
        {
          "heldout_run": 1,
          "command_baseline_counts": {
            "1": 214,
            "2": 221,
            "3": 222,
            "4": 219
          },
          "physical_fit": {
            "n_train_S": 292,
            "n_train_U": 584,
            "n_train_T_excluded": 295,
            "minimum_command_S": 72,
            "minimum_command_U": 141,
            "per_command_balance": {
              "1": {
                "S": 73,
                "U": 141
              },
              "2": {
                "S": 74,
                "U": 147
              },
              "3": {
                "S": 73,
                "U": 149
              },
              "4": {
                "S": 72,
                "U": 147
              }
            }
          },
          "wrong_fits": [
            {
              "n_train_S": 293,
              "n_train_U": 583,
              "n_train_T_excluded": 295,
              "minimum_command_S": 72,
              "minimum_command_U": 142,
              "per_command_balance": {
                "1": {
                  "S": 72,
                  "U": 142
                },
                "2": {
                  "S": 72,
                  "U": 149
                },
                "3": {
                  "S": 75,
                  "U": 147
                },
                "4": {
                  "S": 74,
                  "U": 145
                }
              }
            },
            {
              "n_train_S": 291,
              "n_train_U": 585,
              "n_train_T_excluded": 295,
              "minimum_command_S": 69,
              "minimum_command_U": 145,
              "per_command_balance": {
                "1": {
                  "S": 69,
                  "U": 145
                },
                "2": {
                  "S": 75,
                  "U": 146
                },
                "3": {
                  "S": 74,
                  "U": 148
                },
                "4": {
                  "S": 73,
                  "U": 146
                }
              }
            }
          ]
        },
        {
          "heldout_run": 3,
          "command_baseline_counts": {
            "1": 214,
            "2": 220,
            "3": 222,
            "4": 218
          },
          "physical_fit": {
            "n_train_S": 291,
            "n_train_U": 583,
            "n_train_T_excluded": 295,
            "minimum_command_S": 71,
            "minimum_command_U": 141,
            "per_command_balance": {
              "1": {
                "S": 73,
                "U": 141
              },
              "2": {
                "S": 74,
                "U": 146
              },
              "3": {
                "S": 73,
                "U": 149
              },
              "4": {
                "S": 71,
                "U": 147
              }
            }
          },
          "wrong_fits": [
            {
              "n_train_S": 293,
              "n_train_U": 581,
              "n_train_T_excluded": 295,
              "minimum_command_S": 72,
              "minimum_command_U": 142,
              "per_command_balance": {
                "1": {
                  "S": 72,
                  "U": 142
                },
                "2": {
                  "S": 72,
                  "U": 148
                },
                "3": {
                  "S": 75,
                  "U": 147
                },
                "4": {
                  "S": 74,
                  "U": 144
                }
              }
            },
            {
              "n_train_S": 290,
              "n_train_U": 584,
              "n_train_T_excluded": 295,
              "minimum_command_S": 69,
              "minimum_command_U": 145,
              "per_command_balance": {
                "1": {
                  "S": 69,
                  "U": 145
                },
                "2": {
                  "S": 74,
                  "U": 146
                },
                "3": {
                  "S": 74,
                  "U": 148
                },
                "4": {
                  "S": 73,
                  "U": 145
                }
              }
            }
          ]
        },
        {
          "heldout_run": 5,
          "command_baseline_counts": {
            "1": 217,
            "2": 220,
            "3": 222,
            "4": 221
          },
          "physical_fit": {
            "n_train_S": 294,
            "n_train_U": 586,
            "n_train_T_excluded": 295,
            "minimum_command_S": 73,
            "minimum_command_U": 144,
            "per_command_balance": {
              "1": {
                "S": 73,
                "U": 144
              },
              "2": {
                "S": 74,
                "U": 146
              },
              "3": {
                "S": 73,
                "U": 149
              },
              "4": {
                "S": 74,
                "U": 147
              }
            }
          },
          "wrong_fits": [
            {
              "n_train_S": 295,
              "n_train_U": 585,
              "n_train_T_excluded": 295,
              "minimum_command_S": 72,
              "minimum_command_U": 143,
              "per_command_balance": {
                "1": {
                  "S": 74,
                  "U": 143
                },
                "2": {
                  "S": 72,
                  "U": 148
                },
                "3": {
                  "S": 75,
                  "U": 147
                },
                "4": {
                  "S": 74,
                  "U": 147
                }
              }
            },
            {
              "n_train_S": 291,
              "n_train_U": 589,
              "n_train_T_excluded": 295,
              "minimum_command_S": 70,
              "minimum_command_U": 146,
              "per_command_balance": {
                "1": {
                  "S": 70,
                  "U": 147
                },
                "2": {
                  "S": 74,
                  "U": 146
                },
                "3": {
                  "S": 74,
                  "U": 148
                },
                "4": {
                  "S": 73,
                  "U": 148
                }
              }
            }
          ]
        },
        {
          "heldout_run": 8,
          "command_baseline_counts": {
            "1": 214,
            "2": 220,
            "3": 222,
            "4": 218
          },
          "physical_fit": {
            "n_train_S": 291,
            "n_train_U": 583,
            "n_train_T_excluded": 295,
            "minimum_command_S": 71,
            "minimum_command_U": 141,
            "per_command_balance": {
              "1": {
                "S": 73,
                "U": 141
              },
              "2": {
                "S": 74,
                "U": 146
              },
              "3": {
                "S": 73,
                "U": 149
              },
              "4": {
                "S": 71,
                "U": 147
              }
            }
          },
          "wrong_fits": [
            {
              "n_train_S": 293,
              "n_train_U": 581,
              "n_train_T_excluded": 295,
              "minimum_command_S": 72,
              "minimum_command_U": 142,
              "per_command_balance": {
                "1": {
                  "S": 72,
                  "U": 142
                },
                "2": {
                  "S": 72,
                  "U": 148
                },
                "3": {
                  "S": 75,
                  "U": 147
                },
                "4": {
                  "S": 74,
                  "U": 144
                }
              }
            },
            {
              "n_train_S": 290,
              "n_train_U": 584,
              "n_train_T_excluded": 295,
              "minimum_command_S": 69,
              "minimum_command_U": 145,
              "per_command_balance": {
                "1": {
                  "S": 69,
                  "U": 145
                },
                "2": {
                  "S": 74,
                  "U": 146
                },
                "3": {
                  "S": 74,
                  "U": 148
                },
                "4": {
                  "S": 73,
                  "U": 145
                }
              }
            }
          ]
        },
        {
          "heldout_run": 10,
          "command_baseline_counts": {
            "1": 218,
            "2": 223,
            "3": 224,
            "4": 218
          },
          "physical_fit": {
            "n_train_S": 294,
            "n_train_U": 589,
            "n_train_T_excluded": 298,
            "minimum_command_S": 71,
            "minimum_command_U": 145,
            "per_command_balance": {
              "1": {
                "S": 73,
                "U": 145
              },
              "2": {
                "S": 75,
                "U": 148
              },
              "3": {
                "S": 75,
                "U": 149
              },
              "4": {
                "S": 71,
                "U": 147
              }
            }
          },
          "wrong_fits": [
            {
              "n_train_S": 296,
              "n_train_U": 587,
              "n_train_T_excluded": 298,
              "minimum_command_S": 73,
              "minimum_command_U": 144,
              "per_command_balance": {
                "1": {
                  "S": 73,
                  "U": 145
                },
                "2": {
                  "S": 74,
                  "U": 149
                },
                "3": {
                  "S": 75,
                  "U": 149
                },
                "4": {
                  "S": 74,
                  "U": 144
                }
              }
            },
            {
              "n_train_S": 293,
              "n_train_U": 590,
              "n_train_T_excluded": 298,
              "minimum_command_S": 72,
              "minimum_command_U": 145,
              "per_command_balance": {
                "1": {
                  "S": 72,
                  "U": 146
                },
                "2": {
                  "S": 74,
                  "U": 149
                },
                "3": {
                  "S": 74,
                  "U": 150
                },
                "4": {
                  "S": 73,
                  "U": 145
                }
              }
            }
          ]
        },
        {
          "heldout_run": 12,
          "command_baseline_counts": {
            "1": 218,
            "2": 221,
            "3": 223,
            "4": 221
          },
          "physical_fit": {
            "n_train_S": 293,
            "n_train_U": 590,
            "n_train_T_excluded": 297,
            "minimum_command_S": 71,
            "minimum_command_U": 143,
            "per_command_balance": {
              "1": {
                "S": 75,
                "U": 143
              },
              "2": {
                "S": 74,
                "U": 147
              },
              "3": {
                "S": 73,
                "U": 150
              },
              "4": {
                "S": 71,
                "U": 150
              }
            }
          },
          "wrong_fits": [
            {
              "n_train_S": 295,
              "n_train_U": 588,
              "n_train_T_excluded": 297,
              "minimum_command_S": 72,
              "minimum_command_U": 146,
              "per_command_balance": {
                "1": {
                  "S": 72,
                  "U": 146
                },
                "2": {
                  "S": 73,
                  "U": 148
                },
                "3": {
                  "S": 75,
                  "U": 148
                },
                "4": {
                  "S": 75,
                  "U": 146
                }
              }
            },
            {
              "n_train_S": 295,
              "n_train_U": 588,
              "n_train_T_excluded": 297,
              "minimum_command_S": 71,
              "minimum_command_U": 146,
              "per_command_balance": {
                "1": {
                  "S": 71,
                  "U": 147
                },
                "2": {
                  "S": 74,
                  "U": 147
                },
                "3": {
                  "S": 75,
                  "U": 148
                },
                "4": {
                  "S": 75,
                  "U": 146
                }
              }
            }
          ]
        }
      ]
    }
  },
  "interpretation_boundary": "Training-only command-mean residualization removes stable command identity patterns while preserving attention-dependent deviations. A passing result disfavors, but cannot eliminate every possible, acoustic or task confound.",
  "ledger_indexed_claim_values": {
    "RESID-STATUS": {
      "value": true,
      "manuscript_location": "Results 4",
      "claim_text": "Training-only command residualization met all nine internally specified criteria.",
      "evidence_status": "finalized post-primary control",
      "interpretive_boundary": "Residualization uses only outer-training nontarget events."
    }
  },
  "original_final_result_sha256": [
    "4fd198374e340393df3b9f487962094991d0a6b52c6378f59c3729863f768884"
  ]
}
```
