## Supplementary material for "Falsifiable substitution tests reveal task-structured neural evidence for auditory attention": Derived_Result_Verification_Archive: Continuous_Speech_Cross_Listener_Transport_Results.json

```
{
  "participant_count": 43,
  "direction_count": 86,
  "dataset_counts": {
    "KITE_ST_confirmation_complete_case_v2": 12,
    "KUL_64ch": 16,
    "Ear_SAAD_29ch": 15
  },
  "dataset_summaries": {
    "F1_fingerprint_listener_rank_advantage": {
      "KITE_ST_confirmation_complete_case_v2": {
        "n": 12,
        "mean": -0.022727272727272745,
        "bootstrap_95": [
          -0.16287878787878787,
          0.1212121212121212
        ],
        "exact_one_sided_signflip_p": 0.63427734375,
        "positive_participants": 5,
        "zero_participants": 0
      },
      "KUL_64ch": {
        "n": 16,
        "mean": 0.2708333333333333,
        "bootstrap_95": [
          0.14791666666666664,
          0.37916666666666665
        ],
        "exact_one_sided_signflip_p": 0.0006256103515625,
        "positive_participants": 15,
        "zero_participants": 0
      },
      "Ear_SAAD_29ch": {
        "n": 15,
        "mean": 0.2547619047619048,
        "bootstrap_95": [
          0.10238095238095238,
          0.3857142857142858
        ],
        "exact_one_sided_signflip_p": 0.00396728515625,
        "positive_participants": 13,
        "zero_participants": 0
      }
    },
    "F2_fingerprint_physical_mapping_rank_advantage": {
      "KITE_ST_confirmation_complete_case_v2": {
        "n": 12,
        "mean": 0.016666666666666663,
        "bootstrap_95": [
          -0.16666666666666666,
          0.20000000000000004
        ],
        "exact_one_sided_signflip_p": 0.43017578125,
        "positive_participants": 5,
        "zero_participants": 0
      },
      "KUL_64ch": {
        "n": 16,
        "mean": 0.37916666666666665,
        "bootstrap_95": [
          0.27083333333333337,
          0.4541666666666667
        ],
        "exact_one_sided_signflip_p": 7.62939453125e-05,
        "positive_participants": 15,
        "zero_participants": 0
      },
      "Ear_SAAD_29ch": {
        "n": 15,
        "mean": 0.38,
        "bootstrap_95": [
          0.2866666666666667,
          0.46
        ],
        "exact_one_sided_signflip_p": 3.0517578125e-05,
        "positive_participants": 15,
        "zero_participants": 0
      }
    },
    "P1_predictive_listener_rank_advantage": {
      "KITE_ST_confirmation_complete_case_v2": {
        "n": 12,
        "mean": 0.0752840909090909,
        "bootstrap_95": [
          0.03535353535353533,
          0.11979166666666664
        ],
        "exact_one_sided_signflip_p": 0.0009765625,
        "positive_participants": 11,
        "zero_participants": 0
      },
      "KUL_64ch": {
        "n": 16,
        "mean": 0.08409090909090909,
        "bootstrap_95": [
          0.04971511994949495,
          0.12083333333333335
        ],
        "exact_one_sided_signflip_p": 0.000152587890625,
        "positive_participants": 13,
        "zero_participants": 0
      },
      "Ear_SAAD_29ch": {
        "n": 15,
        "mean": 0.1313095238095238,
        "bootstrap_95": [
          0.07515873015873016,
          0.19055555555555556
        ],
        "exact_one_sided_signflip_p": 0.000244140625,
        "positive_participants": 13,
        "zero_participants": 0
      }
    },
    "P2_predictive_physical_mapping_rank_advantage": {
      "KITE_ST_confirmation_complete_case_v2": {
        "n": 12,
        "mean": 0.09097222222222225,
        "bootstrap_95": [
          0.05208333333333335,
          0.13414351851851855
        ],
        "exact_one_sided_signflip_p": 0.000244140625,
        "positive_participants": 12,
        "zero_participants": 0
      },
      "KUL_64ch": {
        "n": 16,
        "mean": 0.14239267676767678,
        "bootstrap_95": [
          0.1105429292929293,
          0.17335858585858588
        ],
        "exact_one_sided_signflip_p": 1.52587890625e-05,
        "positive_participants": 16,
        "zero_participants": 0
      },
      "Ear_SAAD_29ch": {
        "n": 15,
        "mean": 0.17796296296296296,
        "bootstrap_95": [
          0.12785185185185186,
          0.23096296296296295
        ],
        "exact_one_sided_signflip_p": 3.0517578125e-05,
        "positive_participants": 15,
        "zero_participants": 0
      }
    }
  },
  "cross_dataset_summaries": {
    "F1_fingerprint_listener_rank_advantage": {
      "dataset_count": 3,
      "participant_count": 43,
      "equal_dataset_mean": 0.16762265512265515,
      "stratified_bootstrap_95": [
        0.0878605248917749,
        0.2430647997835497
      ],
      "participant_signflip_randomization_p": 0.000323999676000324,
      "bootstrap_draws": 100000,
      "randomization_draws": 1000000,
      "positive_dataset_means": 2,
      "datasets_with_bootstrap_upper_below_zero": []
    },
    "F2_fingerprint_physical_mapping_rank_advantage": {
      "dataset_count": 3,
      "participant_count": 43,
      "equal_dataset_mean": 0.2586111111111111,
      "stratified_bootstrap_95": [
        0.18203703703703702,
        0.33342592592592596
      ],
      "participant_signflip_randomization_p": 5.999994000006e-06,
      "bootstrap_draws": 100000,
      "randomization_draws": 1000000,
      "positive_dataset_means": 3,
      "datasets_with_bootstrap_upper_below_zero": []
    },
    "P1_predictive_listener_rank_advantage": {
      "dataset_count": 3,
      "participant_count": 43,
      "equal_dataset_mean": 0.09689484126984127,
      "stratified_bootstrap_95": [
        0.07097540885040884,
        0.12406334926647423
      ],
      "participant_signflip_randomization_p": 9.99999000001e-07,
      "bootstrap_draws": 100000,
      "randomization_draws": 1000000,
      "positive_dataset_means": 3,
      "datasets_with_bootstrap_upper_below_zero": []
    },
    "P2_predictive_physical_mapping_rank_advantage": {
      "dataset_count": 3,
      "participant_count": 43,
      "equal_dataset_mean": 0.13710928731762065,
      "stratified_bootstrap_95": [
        0.11318882926487094,
        0.16199961770482602
      ],
      "participant_signflip_randomization_p": 9.99999000001e-07,
      "bootstrap_draws": 100000,
      "randomization_draws": 1000000,
      "positive_dataset_means": 3,
      "datasets_with_bootstrap_upper_below_zero": []
    }
  },
  "gates": {
    "C0_integrity": {
      "pass": true,
      "checks": {
        "dataset_counts_exact": true,
        "participant_rows_exact": true,
        "direction_rows_exact": true,
        "all_profiles_16_finite": true,
        "all_target_contributions_16_finite": true,
        "two_directions_per_participant": true,
        "ear_splits_disjoint_and_complete": true,
        "paper_mutated": false
      }
    },
    "C1_fingerprint_listener": {
      "pass": true,
      "checks": {
        "equal_dataset_mean_gt_zero": true,
        "bootstrap_lower_gt_zero": true,
        "randomization_p_le_0_05": true,
        "at_least_two_positive_dataset_means": true,
        "no_dataset_bootstrap_upper_below_zero": true
      }
    },
    "C2_fingerprint_mapping": {
      "pass": true,
      "checks": {
        "equal_dataset_mean_gt_zero": true,
        "bootstrap_lower_gt_zero": true,
        "randomization_p_le_0_05": true,
        "at_least_two_positive_dataset_means": true,
        "no_dataset_bootstrap_upper_below_zero": true
      }
    },
    "C3_predictive_listener": {
      "pass": true,
      "checks": {
        "equal_dataset_mean_gt_zero": true,
        "bootstrap_lower_gt_zero": true,
        "randomization_p_le_0_05": true,
        "at_least_two_positive_dataset_means": true,
        "no_dataset_bootstrap_upper_below_zero": true
      }
    },
    "C4_predictive_mapping": {
      "pass": true,
      "checks": {
        "equal_dataset_mean_gt_zero": true,
        "bootstrap_lower_gt_zero": true,
        "randomization_p_le_0_05": true,
        "at_least_two_positive_dataset_means": true,
        "no_dataset_bootstrap_upper_below_zero": true
      }
    }
  },
  "ledger_indexed_claim_values": {
    "CONT-N": {
      "value": 43,
      "manuscript_location": "Results 2",
      "claim_text": "Continuous listener transport included 43 participants.",
      "evidence_status": "finalized cross-dataset experiment",
      "interpretive_boundary": "Three previously available public datasets, not pristine unseen datasets."
    },
    "CONT-DIRECTIONS": {
      "value": 86,
      "manuscript_location": "Results 2",
      "claim_text": "There were 86 A-to-B or B-to-A transport directions.",
      "evidence_status": "finalized cross-dataset experiment",
      "interpretive_boundary": "Two directions per participant; not 86 independent participants."
    },
    "F1": {
      "value": 0.16762265512265515,
      "manuscript_location": "Results 2",
      "claim_text": "Static own-listener profile rank advantage was 0.167623.",
      "evidence_status": "finalized primary endpoint",
      "interpretive_boundary": "KITE-ST dataset-specific effect is null; use 'cross-dataset' only."
    },
    "F2": {
      "value": 0.2586111111111111,
      "manuscript_location": "Results 2",
      "claim_text": "Static physical-mapping profile rank advantage was 0.258611.",
      "evidence_status": "finalized primary endpoint",
      "interpretive_boundary": "KITE-ST dataset-specific effect is uncertain."
    },
    "P1": {
      "value": 0.09689484126984127,
      "manuscript_location": "Results 2",
      "claim_text": "Held-speech own-listener versus donor rank advantage was 0.096895.",
      "evidence_status": "finalized primary endpoint",
      "interpretive_boundary": "Rank advantage, not classification-accuracy gain."
    },
    "P1-CI": {
      "value": [
        0.07097540885040884,
        0.12406334926647423
      ],
      "manuscript_location": "Results 2",
      "claim_text": "Held-speech listener advantage 95% interval.",
      "evidence_status": "finalized primary endpoint",
      "interpretive_boundary": "Three datasets weighted equally."
    },
    "P2": {
      "value": 0.13710928731762065,
      "manuscript_location": "Results 2",
      "claim_text": "Held-speech physical versus wrong-mapping rank advantage was 0.137109.",
      "evidence_status": "finalized primary endpoint",
      "interpretive_boundary": "Rank advantage, not classification-accuracy gain."
    },
    "P2-CI": {
      "value": [
        0.11318882926487094,
        0.16199961770482602
      ],
      "manuscript_location": "Results 2",
      "claim_text": "Held-speech mapping advantage 95% interval.",
      "evidence_status": "finalized primary endpoint",
      "interpretive_boundary": "Three datasets weighted equally."
    }
  },
  "original_final_result_sha256": [
    "bbe7ffd944f227c6404553569cb48af906a66ea2bdcd54988898d61f31559b67"
  ]
}
```
