## Supplementary material for "Falsifiable substitution tests reveal task-structured neural evidence for auditory attention": Derived_Result_Verification_Archive: Continuous_Speech_Shared_Template_Results.json

```
{
  "participant_count": 43,
  "direction_count": 86,
  "dataset_counts": {
    "KITE_ST_confirmation_complete_case_v2": 12,
    "KUL_64ch": 16,
    "Ear_SAAD_29ch": 15
  },
  "dataset_summaries": {
    "G1_own_vs_mean_profile_rank_advantage": {
      "KITE_ST_confirmation_complete_case_v2": {
        "n": 12,
        "mean": 0.08854166666666667,
        "bootstrap_95": [
          0.029513888888888895,
          0.14930555555555552
        ],
        "exact_one_sided_signflip_p": 0.01123046875,
        "positive_participants": 10,
        "zero_participants": 1
      },
      "KUL_64ch": {
        "n": 16,
        "mean": 0.11458333333333331,
        "bootstrap_95": [
          0.07623106060606058,
          0.15246212121212122
        ],
        "exact_one_sided_signflip_p": 0.0001068115234375,
        "positive_participants": 14,
        "zero_participants": 0
      },
      "Ear_SAAD_29ch": {
        "n": 15,
        "mean": 0.16444444444444448,
        "bootstrap_95": [
          0.09666666666666668,
          0.23500000000000001
        ],
        "exact_one_sided_signflip_p": 0.000244140625,
        "positive_participants": 12,
        "zero_participants": 1
      }
    },
    "G2_own_vs_mean_weight_rank_advantage": {
      "KITE_ST_confirmation_complete_case_v2": {
        "n": 12,
        "mean": 0.08854166666666664,
        "bootstrap_95": [
          0.029513888888888878,
          0.1475694444444444
        ],
        "exact_one_sided_signflip_p": 0.01123046875,
        "positive_participants": 10,
        "zero_participants": 1
      },
      "KUL_64ch": {
        "n": 16,
        "mean": 0.11174242424242424,
        "bootstrap_95": [
          0.07149621212121213,
          0.15056818181818182
        ],
        "exact_one_sided_signflip_p": 0.0001220703125,
        "positive_participants": 13,
        "zero_participants": 1
      },
      "Ear_SAAD_29ch": {
        "n": 15,
        "mean": 0.16555555555555554,
        "bootstrap_95": [
          0.09777777777777777,
          0.23499999999999996
        ],
        "exact_one_sided_signflip_p": 0.000213623046875,
        "positive_participants": 13,
        "zero_participants": 0
      }
    }
  },
  "cross_dataset_summaries": {
    "G1_own_vs_mean_profile_rank_advantage": {
      "dataset_count": 3,
      "participant_count": 43,
      "equal_dataset_mean": 0.12252314814814817,
      "stratified_bootstrap_95": [
        0.08987994528619529,
        0.15583759469696967
      ],
      "participant_signflip_randomization_p": 9.99999000001e-07,
      "bootstrap_draws": 100000,
      "randomization_draws": 1000000,
      "positive_dataset_means": 3,
      "datasets_with_bootstrap_upper_below_zero": []
    },
    "G2_own_vs_mean_weight_rank_advantage": {
      "dataset_count": 3,
      "participant_count": 43,
      "equal_dataset_mean": 0.1219465488215488,
      "stratified_bootstrap_95": [
        0.08915609217171719,
        0.15507160143097642
      ],
      "participant_signflip_randomization_p": 9.99999000001e-07,
      "bootstrap_draws": 100000,
      "randomization_draws": 1000000,
      "positive_dataset_means": 3,
      "datasets_with_bootstrap_upper_below_zero": []
    }
  },
  "gates": {
    "S0_integrity": {
      "pass": true,
      "checks": {
        "participant_rows_43": true,
        "direction_rows_86": true,
        "donor_counts_exact": true,
        "all_finite": true,
        "paper_mutated": false
      }
    },
    "S1_mean_profile": {
      "pass": true,
      "checks": {
        "equal_dataset_mean_gt_zero": true,
        "bootstrap_lower_gt_zero": true,
        "randomization_p_le_0_05": true,
        "at_least_two_positive_dataset_means": true,
        "no_dataset_bootstrap_upper_below_zero": true
      }
    },
    "S2_mean_weight": {
      "pass": true,
      "checks": {
        "equal_dataset_mean_gt_zero": true,
        "bootstrap_lower_gt_zero": true,
        "randomization_p_le_0_05": true,
        "at_least_two_positive_dataset_means": true,
        "no_dataset_bootstrap_upper_below_zero": true
      }
    }
  },
  "ledger_indexed_claim_values": {
    "G1": {
      "value": 0.12252314814814817,
      "manuscript_location": "Results 2",
      "claim_text": "Own listener exceeded leave-one-listener mean-profile template by 0.122523.",
      "evidence_status": "finalized post-primary comparator",
      "interpretive_boundary": "Supports evidence ranking, not a universal AUC gain."
    },
    "G2": {
      "value": 0.1219465488215488,
      "manuscript_location": "Results 2",
      "claim_text": "Own listener exceeded leave-one-listener mean-weight template by 0.121947.",
      "evidence_status": "finalized post-primary comparator",
      "interpretive_boundary": "Supports evidence ranking, not a universal AUC gain."
    }
  },
  "original_final_result_sha256": [
    "24e7fe761df3287d7a68b744368e27cf64dcb172bcba714b7e615e8c2b4db4e4"
  ]
}
```
