## Supplementary material for "Falsifiable substitution tests reveal task-structured neural evidence for auditory attention": Derived_Result_Verification_Archive: High_Density_Direction_Delay_Structure_Results.json

```
{
  "cohort_endpoints": [
    {
      "cohort": "KITE-ST high-density development",
      "standing": "method-selecting development; not confirmatory",
      "endpoint": "intact held-story AUC",
      "n": 12,
      "comparator_performance": 0.6125578703703705,
      "AKB_performance": 0.6357060185185185,
      "AKB_minus_comparator": 0.02314814814814815,
      "bootstrap_95": [
        0.005208333333333315,
        0.040798611111111126
      ],
      "exact_one_sided_p": 0.018310546875,
      "participants_positive_gain": 9,
      "status": "advance_to_AKB_confirmation_lock"
    },
    {
      "cohort": "KITE-ST high-density development",
      "standing": "method-selecting development; not confirmatory",
      "endpoint": "fixed contiguous 51-of-253 sensor patch-average AUC",
      "n": 12,
      "comparator_performance": 0.5909288194444444,
      "AKB_performance": 0.6122685185185185,
      "AKB_minus_comparator": 0.021339699074074084,
      "bootstrap_95": [
        0.0030381944444444887,
        0.040617766203703665
      ],
      "exact_one_sided_p": 0.027099609375,
      "participants_positive_gain": 8,
      "status": "advance_patch_endpoint_to_confirmation"
    }
  ],
  "capacity_matched_topology_mechanism": {
    "standing": "post-primary mechanism test with controls matched for cell count, parameter count, and exact fold-specific weight histogram",
    "mean_identity_minus_15_controls_auc": 0.0778356481481482,
    "median_advantage_auc": 0.06770833333333343,
    "participants_positive": 12,
    "exact_one_sided_p": 0.000244140625,
    "angular_only_advantage_auc": 0.07469411375661378,
    "delay_swapped_advantage_auc": 0.08058449074074074,
    "patch_identity_advantage_auc": 0.06389853395061723,
    "reliability_stability_subclaim": {
      "mean_advantage": 0.027779913560871006,
      "participants_positive": 6,
      "exact_one_sided_p": 0.376708984375,
      "supported": false
    },
    "broadness_descriptive": {
      "effective_cells_of_16": 14.398986375060282,
      "normalized_entropy": 0.9616692788476938,
      "maximum_cell_mass": 0.1272191742108707,
      "effective_angular_sectors_of_8": 7.540903896806611
    }
  },
  "sensor_density_boundary": {
    "standing": "post-confirmation_mechanistic",
    "budgets": [
      {
        "budget": 32,
        "mean_global_auc": 0.5740740740740741,
        "mean_AKB_auc": 0.6131365740740741,
        "mean_AKB_minus_global_auc": 0.039062500000000014,
        "AKB_minus_global_exact_one_sided_p": 0.01025390625,
        "participants_positive_gain": 10,
        "mean_identity_minus_controls_auc": 0.06155478395061729,
        "identity_minus_controls_exact_one_sided_p": 0.0029296875,
        "participants_positive_topology_advantage": 11
      },
      {
        "budget": 64,
        "mean_global_auc": 0.5555555555555555,
        "mean_AKB_auc": 0.611400462962963,
        "mean_AKB_minus_global_auc": 0.05584490740740736,
        "AKB_minus_global_exact_one_sided_p": 0.002685546875,
        "participants_positive_gain": 10,
        "mean_identity_minus_controls_auc": 0.07173996913580243,
        "identity_minus_controls_exact_one_sided_p": 0.001220703125,
        "participants_positive_topology_advantage": 11
      },
      {
        "budget": 128,
        "mean_global_auc": 0.6064814814814815,
        "mean_AKB_auc": 0.6510416666666666,
        "mean_AKB_minus_global_auc": 0.04456018518518518,
        "AKB_minus_global_exact_one_sided_p": 0.046875,
        "participants_positive_gain": 9,
        "mean_identity_minus_controls_auc": 0.07299382716049381,
        "identity_minus_controls_exact_one_sided_p": 0.005126953125,
        "participants_positive_topology_advantage": 11
      },
      {
        "budget": 253,
        "mean_global_auc": 0.5925925925925926,
        "mean_AKB_auc": 0.6469907407407408,
        "mean_AKB_minus_global_auc": 0.05439814814814816,
        "AKB_minus_global_exact_one_sided_p": 0.00390625,
        "participants_positive_gain": 10,
        "mean_identity_minus_controls_auc": 0.0778356481481482,
        "identity_minus_controls_exact_one_sided_p": 0.000244140625,
        "participants_positive_topology_advantage": 12
      }
    ],
    "density_claim": "Exploratory post-confirmation density mechanism; primary confirmatory p values are unchanged.",
    "conclusion": "The gain is not specific to ultra-high-density EEG: independently retrained 32-, 64-, 128-, and 253-sensor models all show positive group gains, while the prespecified participant-level gain-versus-density slope is not significant."
  },
  "ledger_indexed_claim_values": {
    "KITE-CONF": {
      "value": 0.05439814814814816,
      "manuscript_location": "Results 1",
      "claim_text": "Participant-disjoint KITE-ST bank gain was 0.054398 AUC.",
      "evidence_status": "within-site independent-participant confirmation",
      "interpretive_boundary": "Not an independent-site confirmation."
    },
    "KITE-TOPO": {
      "value": 0.0778356481481482,
      "manuscript_location": "Results 1",
      "claim_text": "Physical topology exceeded 15 capacity-matched mappings by 0.077836 AUC.",
      "evidence_status": "post-primary finalized mechanism-oriented test",
      "interpretive_boundary": "Reliability-profile stability subclaim failed and must not be implied."
    }
  },
  "original_final_result_sha256": [
    "6d2601ad66313005a7fb7ea1ee8789602abe7d6733a942a879b03b68bf09912a"
  ]
}
```
