## Supplementary material for "Falsifiable substitution tests reveal task-structured neural evidence for auditory attention": Derived_Result_Verification_Archive: Individual_Event_Geometry_Transport_Results.json

```
{
  "source_conjunctions": {
    "ASME30_all_geometry_gates": true,
    "Kojima_all_geometry_gates": true,
    "command_identity_all_gates": true,
    "all_independent_audits_pass": true
  },
  "dataset_summaries": {
    "ASME30": {
      "n": 10,
      "split": "offline-to-later-online",
      "geometry": {
        "physical_crossphase": {
          "mean": 0.9350829397055552,
          "bootstrap_95_CI_mean": [
            0.7373374043396737,
            1.1073024506796558
          ],
          "n_positive": 10,
          "n_total": 10,
          "one_sided_exact_signflip_p": 0.0009765625,
          "participant_values": [
            1.1085464325024161,
            0.8915664344138701,
            0.7873261380392016,
            1.1140288706330927,
            0.8703699862407344,
            1.4655686313832574,
            0.8852644583183353,
            0.9587658363222324,
            1.0432082204158262,
            0.22618438878658745
          ]
        },
        "binding_specificity": {
          "mean": 0.8710915209053278,
          "bootstrap_95_CI_mean": [
            0.6874188001574559,
            1.032255120652807
          ],
          "n_positive": 10,
          "n_total": 10,
          "one_sided_exact_signflip_p": 0.0009765625,
          "participant_values": [
            0.9735192704408576,
            0.8710350157139308,
            0.775637604601204,
            1.076182656149568,
            0.729122913856865,
            1.3509189571484321,
            0.8211826322837993,
            0.9621550355917844,
            0.9445310672004639,
            0.2066300560663732
          ]
        },
        "eeg_minus_eog_contrast": {
          "mean": 0.8852676948601239,
          "bootstrap_95_CI_mean": [
            0.6719016841344959,
            1.0837189637102649
          ],
          "n_positive": 10,
          "n_total": 10,
          "one_sided_exact_signflip_p": 0.0009765625,
          "participant_values": [
            1.052826881050902,
            0.7263201472687351,
            0.8481659700891756,
            1.146644189218563,
            0.8418380345223517,
            1.5012725886066414,
            0.6568904071522446,
            0.9579522413701405,
            0.9660915498824374,
            0.1546749394400476
          ]
        },
        "identity_advantage": {
          "mean": 0.24834201147500662,
          "bootstrap_95_CI_mean": [
            0.11138155990341135,
            0.3698715336638093
          ],
          "n_positive": 9,
          "n_total": 10,
          "one_sided_exact_signflip_p": 0.0048828125,
          "participant_values": [
            0.3862978983686341,
            0.4103342953792935,
            0.246229579872148,
            0.2811358737558731,
            0.062460858260373175,
            -0.1987856247554469,
            0.052760021263699164,
            0.5562621901338327,
            0.4032667763038727,
            0.2834582461677866
          ]
        },
        "mapping_alignment_specificity": {
          "mean": 0.32908825663874974,
          "bootstrap_95_CI_mean": [
            0.09323454721284934,
            0.5555683917332085
          ],
          "n_positive": 8,
          "n_total": 10,
          "one_sided_exact_signflip_p": 0.017578125,
          "participant_values": [
            0.36305041400409577,
            0.822967685513438,
            0.5619570742258024,
            0.38990454669020264,
            0.0529873805467887,
            -0.1145134820039096,
            0.24209343321467214,
            0.9176620619147584,
            0.4231313480870125,
            -0.3683578958053633
          ]
        },
        "physical_within_alignment": {
          "mean": 0.543026646194068,
          "bootstrap_95_CI_mean": [
            0.3590334429989633,
            0.7131342427125911
          ],
          "n_positive": 10,
          "n_total": 10,
          "one_sided_exact_signflip_p": 0.0009765625,
          "participant_values": [
            0.4385296784164455,
            0.8325626194641225,
            0.8111298833153072,
            0.8460463629735552,
            0.36742478862602374,
            0.0769149409070928,
            0.5302876538029354,
            0.813376229044922,
            0.6593263557418357,
            0.05466794964843998
          ]
        },
        "between_person_substitution": {
          "mean": 0.2946846347190614,
          "bootstrap_95_CI_mean": [
            0.1428251291418075,
            0.42831076337826085
          ],
          "n_positive": 9,
          "n_total": 10,
          "one_sided_exact_signflip_p": 0.0029296875,
          "participant_values": [
            0.052231780047811406,
            0.42222832408482897,
            0.5649003034431592,
            0.564910489217682,
            0.30496393036565056,
            0.2757005656625397,
            0.47752763253923625,
            0.2571140389110893,
            0.25605957943796304,
            -0.2287902965193466
          ]
        }
      },
      "command_residual": {
        "physical": {
          "mean": 0.9394031866648715,
          "bootstrap_95_CI_mean": [
            0.7399572933543889,
            1.113705568654499
          ],
          "n_positive": 10,
          "n_total": 10,
          "one_sided_exact_signflip_p": 0.0009765625,
          "participant_values": [
            1.109538208195824,
            0.8948166216747062,
            0.7872375355612863,
            1.1260723993161832,
            0.8790194886165213,
            1.4742715486296611,
            0.8876687296450285,
            0.962545006817352,
            1.047428695858891,
            0.22543363233326238
          ]
        },
        "binding": {
          "mean": 0.8725150086243099,
          "bootstrap_95_CI_mean": [
            0.6877643939311548,
            1.0353183455506965
          ],
          "n_positive": 10,
          "n_total": 10,
          "one_sided_exact_signflip_p": 0.0009765625,
          "participant_values": [
            0.9721248144265673,
            0.8595851438082268,
            0.7723182599343562,
            1.0832208210881653,
            0.7377190178511784,
            1.3573448514224358,
            0.8240727651943777,
            0.967535708140981,
            0.9455230553227036,
            0.20570564905410596
          ]
        },
        "identity": {
          "mean": 0.24781116630986394,
          "bootstrap_95_CI_mean": [
            0.11086350219860773,
            0.36957508991398774
          ],
          "n_positive": 9,
          "n_total": 10,
          "one_sided_exact_signflip_p": 0.0048828125,
          "participant_values": [
            0.38735283863159875,
            0.40964256369322444,
            0.24618517050946642,
            0.28065953581974445,
            0.06260378953216394,
            -0.19932500251702165,
            0.05088519684703574,
            0.5563045223986828,
            0.40117778571635376,
            0.2826252624673906
          ]
        },
        "mapping_alignment": {
          "mean": 0.30467545042371075,
          "bootstrap_95_CI_mean": [
            0.08108086399566312,
            0.5178639625118069
          ],
          "n_positive": 8,
          "n_total": 10,
          "one_sided_exact_signflip_p": 0.0185546875,
          "participant_values": [
            0.3661596133756925,
            0.5245732856370444,
            0.5072908742089793,
            0.3957329204540996,
            0.05632062737212351,
            -0.17284209128673253,
            0.3446238457898124,
            0.9382151842780074,
            0.4556420913523837,
            -0.3689618469443027
          ]
        },
        "physical_retention_ratio": {
          "mean": 1.0038498405898322,
          "bootstrap_95_CI_mean": [
            1.0013304400879657,
            1.0063985859755307
          ],
          "n_positive": 10,
          "n_total": 10,
          "one_sided_exact_signflip_p": 0.0009765625,
          "participant_values": [
            1.0008946631952702,
            1.0036454796136116,
            0.9998874640715778,
            1.0108107868660947,
            1.0099377305198052,
            1.0059382529484064,
            1.002715879197568,
            1.0039417033356302,
            1.0040456692733715,
            0.9966807768769868
          ]
        },
        "binding_retention_ratio": {
          "mean": 1.0009917548240037,
          "bootstrap_95_CI_mean": [
            0.9966967801219019,
            1.0049684337024236
          ],
          "n_positive": 10,
          "n_total": 10,
          "one_sided_exact_signflip_p": 0.0009765625,
          "participant_values": [
            0.998567613341995,
            0.9868548661085464,
            0.9957204954386469,
            1.006539935296652,
            1.0117896500452062,
            1.0047566837670023,
            1.0035194764196858,
            1.0055923134527764,
            1.0010502440382187,
            0.9955262703313099
          ]
        }
      },
      "time_resolved": [
        {
          "bin_index": 0,
          "time_start_s": 0.0,
          "time_stop_s": 0.1,
          "mean_physical_minus_best_wrong": 0.36787740088008813,
          "t_value": 6.54663961738454,
          "max_t_fwer_p": 0.001953125,
          "fwer_significant_0_05": true,
          "participant_values": [
            0.6102836718769273,
            0.24379278186023026,
            0.27563678512810974,
            0.5648870997203121,
            0.22341311472633324,
            0.502444372193045,
            0.28254130080145146,
            0.5622711043867751,
            0.3223824193527422,
            0.09112135875495493
          ]
        },
        {
          "bin_index": 1,
          "time_start_s": 0.1,
          "time_stop_s": 0.2,
          "mean_physical_minus_best_wrong": 0.3398820157355432,
          "t_value": 7.45465551231672,
          "max_t_fwer_p": 0.001953125,
          "fwer_significant_0_05": true,
          "participant_values": [
            0.34922007882445993,
            0.25086421052061303,
            0.45136202338803677,
            0.5779939698515939,
            0.2854063792292162,
            0.5226222916571079,
            0.33931888296604773,
            0.2762181011735388,
            0.25589605784912817,
            0.08991816189568971
          ]
        },
        {
          "bin_index": 2,
          "time_start_s": 0.2,
          "time_stop_s": 0.3,
          "mean_physical_minus_best_wrong": 0.40620060617449855,
          "t_value": 4.276401094015721,
          "max_t_fwer_p": 0.005859375,
          "fwer_significant_0_05": true,
          "participant_values": [
            0.9497525724466416,
            0.24464014940139547,
            0.33700437768588604,
            0.06349405065287186,
            0.4108340657072525,
            0.8481392579104388,
            0.2336132052828962,
            0.48131897389084427,
            0.4546089752913743,
            0.03860043347538383
          ]
        },
        {
          "bin_index": 3,
          "time_start_s": 0.3,
          "time_stop_s": 0.4,
          "mean_physical_minus_best_wrong": 0.2535662194448661,
          "t_value": 5.436973081534657,
          "max_t_fwer_p": 0.00390625,
          "fwer_significant_0_05": true,
          "participant_values": [
            0.043257707348697216,
            0.323201816316993,
            0.15793762238484343,
            0.3729687786023801,
            0.12303105491552138,
            0.47290182424919186,
            0.30051377809030044,
            0.23502915900290577,
            0.4201109512091524,
            0.0867095023286759
          ]
        },
        {
          "bin_index": 4,
          "time_start_s": 0.4,
          "time_stop_s": 0.5,
          "mean_physical_minus_best_wrong": 0.3278207055702754,
          "t_value": 7.628741563405697,
          "max_t_fwer_p": 0.001953125,
          "fwer_significant_0_05": true,
          "participant_values": [
            0.31324580299651106,
            0.4599258135456524,
            0.26037785021904103,
            0.5121222756330243,
            0.21985680489929682,
            0.5057018603140022,
            0.23743249016115997,
            0.4226394113642589,
            0.2042279104243249,
            0.1426768361454822
          ]
        },
        {
          "bin_index": 5,
          "time_start_s": 0.5,
          "time_stop_s": 0.6,
          "mean_physical_minus_best_wrong": 0.32642980808257105,
          "t_value": 3.869582862705572,
          "max_t_fwer_p": 0.015625,
          "fwer_significant_0_05": true,
          "participant_values": [
            0.28355466680053876,
            0.3211754943365254,
            0.07773977232203191,
            0.26205122975578526,
            0.26407846416697556,
            1.0431454958282929,
            0.2427848978926371,
            0.30937754024503455,
            0.3510814921367483,
            0.10930902734114088
          ]
        },
        {
          "bin_index": 6,
          "time_start_s": 0.6,
          "time_stop_s": 0.7,
          "mean_physical_minus_best_wrong": 0.3736122900676308,
          "t_value": 7.090663895344489,
          "max_t_fwer_p": 0.001953125,
          "fwer_significant_0_05": true,
          "participant_values": [
            0.5131821972546018,
            0.21943927370725427,
            0.37175818251266446,
            0.5518891206946374,
            0.21452132830670065,
            0.5248082596639969,
            0.2703092936563058,
            0.583117011210205,
            0.381871787256234,
            0.10522644641370835
          ]
        },
        {
          "bin_index": 7,
          "time_start_s": 0.7,
          "time_stop_s": 0.8,
          "mean_physical_minus_best_wrong": 0.3528064296279897,
          "t_value": 8.043656413684978,
          "max_t_fwer_p": 0.001953125,
          "fwer_significant_0_05": true,
          "participant_values": [
            0.3571578700105967,
            0.2643614371501757,
            0.4198123677552995,
            0.4241538633136132,
            0.24584711735029055,
            0.5934824997432429,
            0.4278985346814406,
            0.39066144681982873,
            0.3327441112667508,
            0.07194504818865793
          ]
        },
        {
          "bin_index": 8,
          "time_start_s": 0.8,
          "time_stop_s": 0.9,
          "mean_physical_minus_best_wrong": 0.3522545267982683,
          "t_value": 4.289885706398109,
          "max_t_fwer_p": 0.005859375,
          "fwer_significant_0_05": true,
          "participant_values": [
            0.40014429090142234,
            0.3141420461494744,
            0.23255990635260304,
            0.22889035762269425,
            0.3188824016149073,
            0.9812187097809164,
            0.24911421102694611,
            0.4103850917933813,
            0.4307411464680138,
            -0.043532893727676145
          ]
        },
        {
          "bin_index": 9,
          "time_start_s": 0.9,
          "time_stop_s": 1.0,
          "mean_physical_minus_best_wrong": 0.30616029347033336,
          "t_value": 5.619619247057898,
          "max_t_fwer_p": 0.00390625,
          "fwer_significant_0_05": true,
          "participant_values": [
            0.253358842467869,
            0.3310625918371714,
            0.17955162842843975,
            0.43957711002889327,
            0.16434947284823198,
            0.6387481606055906,
            0.3402793730460087,
            0.28219644891190754,
            0.4178079991102577,
            0.014671307418963352
          ]
        }
      ]
    },
    "Kojima": {
      "n": 7,
      "split": "leave-one-run-out",
      "geometry": {
        "physical_crossrun": {
          "mean": 1.0141333359061693,
          "bootstrap_95_CI_mean": [
            0.8265519216734628,
            1.200715191229775
          ],
          "n_positive": 7,
          "n_total": 7,
          "one_sided_exact_signflip_p": 0.0078125,
          "participant_values": [
            1.380319070190539,
            0.8999544305651281,
            1.3677270213190589,
            0.5727876703622002,
            0.9161971821310857,
            1.0044798625120503,
            0.9574681142631233
          ]
        },
        "binding_specificity": {
          "mean": 0.6322539645366418,
          "bootstrap_95_CI_mean": [
            0.45640369751755516,
            0.8037145820250988
          ],
          "n_positive": 7,
          "n_total": 7,
          "one_sided_exact_signflip_p": 0.0078125,
          "participant_values": [
            0.8705347047040277,
            0.6018598932074901,
            0.7949841503301988,
            0.2497997133029352,
            0.4467228059689013,
            0.9506615826131793,
            0.5112149016297601
          ]
        },
        "eeg_minus_eog_contrast": {
          "mean": 0.8152210470824558,
          "bootstrap_95_CI_mean": [
            0.6254190125343391,
            1.0315997439874185
          ],
          "n_positive": 7,
          "n_total": 7,
          "one_sided_exact_signflip_p": 0.0078125,
          "participant_values": [
            1.1301193694085565,
            0.6264758989482004,
            1.301407725312872,
            0.5290419437110366,
            0.6989827053494782,
            0.5738709091735736,
            0.8466487776734746
          ]
        },
        "identity_advantage": {
          "mean": 0.17617173873970787,
          "bootstrap_95_CI_mean": [
            0.11163909418480158,
            0.24120001898870608
          ],
          "n_positive": 7,
          "n_total": 7,
          "one_sided_exact_signflip_p": 0.0078125,
          "participant_values": [
            0.20205372147667022,
            0.15620168238124862,
            0.23120587392169545,
            0.14774201381124874,
            0.021658013315057408,
            0.33110490494215944,
            0.1432359613298751
          ]
        },
        "mapping_alignment_specificity": {
          "mean": 0.08807042502286529,
          "bootstrap_95_CI_mean": [
            0.03519337006376333,
            0.1399042435608802
          ],
          "n_positive": 6,
          "n_total": 7,
          "one_sided_exact_signflip_p": 0.0234375,
          "participant_values": [
            0.13248136933349988,
            0.054526844881107844,
            0.19626725115645904,
            0.13610400361638747,
            0.003559018207401128,
            0.10616506997065273,
            -0.01261058200545119
          ]
        },
        "physical_within_alignment": {
          "mean": 0.24328282750031507,
          "bootstrap_95_CI_mean": [
            0.1448195901610569,
            0.3363384718915771
          ],
          "n_positive": 7,
          "n_total": 7,
          "one_sided_exact_signflip_p": 0.0078125,
          "participant_values": [
            0.30168741653919645,
            0.2857819313779836,
            0.31602107850159616,
            0.2508993967565558,
            0.03396665587785191,
            0.44115489462891483,
            0.0734684188201066
          ]
        },
        "between_person_substitution": {
          "mean": 0.0671110887606072,
          "bootstrap_95_CI_mean": [
            0.012944613945889017,
            0.10887928444676583
          ],
          "n_positive": 6,
          "n_total": 7,
          "one_sided_exact_signflip_p": 0.0234375,
          "participant_values": [
            0.09963369506252624,
            0.12958024899673495,
            0.08481520457990073,
            0.10315738294530707,
            0.0123086425627945,
            0.11004998968675538,
            -0.06976754250976848
          ]
        }
      },
      "command_residual": {
        "physical": {
          "mean": 1.0288481836154633,
          "bootstrap_95_CI_mean": [
            0.8425507303742975,
            1.2088816544266157
          ],
          "n_positive": 7,
          "n_total": 7,
          "one_sided_exact_signflip_p": 0.0078125,
          "participant_values": [
            1.3872852668138156,
            0.9061261881631024,
            1.3523922042145866,
            0.5759238737754601,
            1.019607498340229,
            1.0054723813588498,
            0.9551298726421992
          ]
        },
        "binding": {
          "mean": 0.6414017769594482,
          "bootstrap_95_CI_mean": [
            0.4702389332225699,
            0.803898769447806
          ],
          "n_positive": 7,
          "n_total": 7,
          "one_sided_exact_signflip_p": 0.0078125,
          "participant_values": [
            0.8531274212522306,
            0.6008012276873937,
            0.806905511013435,
            0.2552272765029458,
            0.5174827366609289,
            0.9529679187046002,
            0.503300346894604
          ]
        },
        "identity": {
          "mean": 0.17657002267044256,
          "bootstrap_95_CI_mean": [
            0.1135079535163813,
            0.23981143397567978
          ],
          "n_positive": 7,
          "n_total": 7,
          "one_sided_exact_signflip_p": 0.0078125,
          "participant_values": [
            0.19919866699506622,
            0.1576774190221982,
            0.23315307741856606,
            0.14889759424572846,
            0.02553610666942714,
            0.3274726566077178,
            0.14405463773439398
          ]
        },
        "mapping_alignment": {
          "mean": 0.08826668607230549,
          "bootstrap_95_CI_mean": [
            0.03593125363720064,
            0.14001086793617717
          ],
          "n_positive": 6,
          "n_total": 7,
          "one_sided_exact_signflip_p": 0.0234375,
          "participant_values": [
            0.12640883584096926,
            0.05420703964716353,
            0.19930406279230556,
            0.13722161931976357,
            0.0063913503601775445,
            0.10574848722985297,
            -0.011414592684093894
          ]
        },
        "physical_retention_ratio": {
          "mean": 1.0167975909420595,
          "bootstrap_95_CI_mean": [
            0.9971919254544536,
            1.0501864972611945
          ],
          "n_positive": 7,
          "n_total": 7,
          "one_sided_exact_signflip_p": 0.0078125,
          "participant_values": [
            1.0050468016951435,
            1.0068578556739798,
            0.988788101086368,
            1.0054753333137856,
            1.1128690616234047,
            1.0009880923290162,
            0.9975578908727173
          ]
        },
        "binding_retention_ratio": {
          "mean": 1.022901476311249,
          "bootstrap_95_CI_mean": [
            0.9920539551016755,
            1.070984826960311
          ],
          "n_positive": 7,
          "n_total": 7,
          "one_sided_exact_signflip_p": 0.0078125,
          "participant_values": [
            0.9800039178705513,
            0.9982410100223584,
            1.014995721208133,
            1.0217276598449436,
            1.1583978470464604,
            1.002426032705646,
            0.9845181454806493
          ]
        }
      },
      "time_resolved": [
        {
          "bin_index": 0,
          "time_start_s": 0.0,
          "time_stop_s": 0.1,
          "mean_physical_minus_best_wrong": 0.04433944467352752,
          "t_value": 0.5825358516358564,
          "max_t_fwer_p": 1.0,
          "fwer_significant_0_05": false,
          "participant_values": [
            0.041314176499303884,
            0.14328185768749432,
            0.3274716518290644,
            -0.20214786672405846,
            0.0863971624499422,
            0.15143925828139687,
            -0.23738012730845065
          ]
        },
        {
          "bin_index": 1,
          "time_start_s": 0.1,
          "time_stop_s": 0.2,
          "mean_physical_minus_best_wrong": 0.1553319134199019,
          "t_value": 1.874662699257334,
          "max_t_fwer_p": 0.375,
          "fwer_significant_0_05": false,
          "participant_values": [
            0.4464733398956323,
            0.01591978468744759,
            0.1938735120579404,
            -0.17218788456523654,
            0.12646836848752946,
            0.412700253450566,
            0.06407601992543428
          ]
        },
        {
          "bin_index": 2,
          "time_start_s": 0.2,
          "time_stop_s": 0.3,
          "mean_physical_minus_best_wrong": 0.32677734840084277,
          "t_value": 3.21151073404969,
          "max_t_fwer_p": 0.125,
          "fwer_significant_0_05": false,
          "participant_values": [
            0.5939332626746335,
            0.007074891015704743,
            0.6132560802146922,
            0.1344909505273582,
            0.11348453317670015,
            0.615077650186004,
            0.21012407101080657
          ]
        },
        {
          "bin_index": 3,
          "time_start_s": 0.3,
          "time_stop_s": 0.4,
          "mean_physical_minus_best_wrong": 0.3375566092737606,
          "t_value": 4.048458313834758,
          "max_t_fwer_p": 0.046875,
          "fwer_significant_0_05": true,
          "participant_values": [
            0.541846070449536,
            0.20464092014472107,
            0.5373411180806055,
            0.3766379115388878,
            0.017275670872398674,
            0.5529513782362669,
            0.13220319559390814
          ]
        },
        {
          "bin_index": 4,
          "time_start_s": 0.4,
          "time_stop_s": 0.5,
          "mean_physical_minus_best_wrong": 0.283416100082459,
          "t_value": 3.3017065114967425,
          "max_t_fwer_p": 0.09375,
          "fwer_significant_0_05": false,
          "participant_values": [
            0.42244176186026916,
            0.24041271823824453,
            0.36455966798395145,
            0.1925464951125252,
            -0.03157354377635141,
            0.6698696011246643,
            0.12565600003390953
          ]
        },
        {
          "bin_index": 5,
          "time_start_s": 0.5,
          "time_stop_s": 0.6,
          "mean_physical_minus_best_wrong": 0.22489560509097276,
          "t_value": 2.283569556203881,
          "max_t_fwer_p": 0.28125,
          "fwer_significant_0_05": false,
          "participant_values": [
            0.5462262208742911,
            -0.06267420222689085,
            0.5145672647008233,
            0.06986111072785794,
            -0.007039157097690818,
            0.4264532320992124,
            0.08687476655920628
          ]
        },
        {
          "bin_index": 6,
          "time_start_s": 0.6,
          "time_stop_s": 0.7,
          "mean_physical_minus_best_wrong": 0.14631487419699044,
          "t_value": 1.3619947508923378,
          "max_t_fwer_p": 0.578125,
          "fwer_significant_0_05": false,
          "participant_values": [
            0.47331336340005625,
            -0.21953030021361558,
            0.4701301624371059,
            0.1367907655404995,
            -0.14766670894435416,
            0.3174288652069896,
            -0.006262028047748391
          ]
        },
        {
          "bin_index": 7,
          "time_start_s": 0.7,
          "time_stop_s": 0.8,
          "mean_physical_minus_best_wrong": 0.12429322355600722,
          "t_value": 1.027772015015364,
          "max_t_fwer_p": 0.828125,
          "fwer_significant_0_05": false,
          "participant_values": [
            0.5823676954641768,
            -0.21944725987109437,
            0.39433446513501585,
            0.07807381478049111,
            -0.3195192460720404,
            0.24291779299378935,
            0.11132530246171218
          ]
        },
        {
          "bin_index": 8,
          "time_start_s": 0.8,
          "time_stop_s": 0.9,
          "mean_physical_minus_best_wrong": 0.08900742690689183,
          "t_value": 0.685187104455915,
          "max_t_fwer_p": 1.0,
          "fwer_significant_0_05": false,
          "participant_values": [
            0.6206750214828507,
            -0.18492641987111705,
            0.33371671309926276,
            0.12101526509586907,
            -0.43076429663993254,
            0.18128348362417238,
            -0.017947778442862578
          ]
        },
        {
          "bin_index": 9,
          "time_start_s": 0.9,
          "time_stop_s": 1.0,
          "mean_physical_minus_best_wrong": 0.08794478239364946,
          "t_value": 0.6353231795828118,
          "max_t_fwer_p": 1.0,
          "fwer_significant_0_05": false,
          "participant_values": [
            0.4965900208536991,
            -0.08288788383263435,
            0.6173288282923292,
            0.041457836749021565,
            -0.43714337545231263,
            0.1153351107646613,
            -0.1350670606192179
          ]
        }
      ]
    }
  },
  "participant_positive_counts_descriptive": {
    "physical_effect": {
      "positive": 17,
      "total": 17
    },
    "binding_specificity": {
      "positive": 17,
      "total": 17
    },
    "eeg_minus_eog_contrast": {
      "positive": 17,
      "total": 17
    },
    "identity_advantage": {
      "positive": 16,
      "total": 17
    },
    "mapping_alignment_specificity": {
      "positive": 14,
      "total": 17
    },
    "residual_physical_effect": {
      "positive": 17,
      "total": 17
    },
    "residual_binding_specificity": {
      "positive": 17,
      "total": 17
    }
  },
  "shared_template_boundary": {
    "dataset": "ASME30 artifact-rejected v1",
    "shared_template_supported": false,
    "gates": {
      "M0_coverage": true,
      "M1_binding_specific_lopo": false,
      "M2_spatiotemporal_fwer": false
    },
    "mapping_specificity_mean": 1.9083507789505854,
    "mapping_specificity_CI": [
      -3.1598492097523474,
      5.96030578166246
    ],
    "mapping_specificity_p": 0.234375,
    "max_t_fwer_min": 0.140625,
    "interpretation": "A single cross-participant scalp-time template failed under a different, artifact-rejected preprocessing route. It is a boundary result, not a matched statistical comparator to the dataset-native individualized analysis."
  },
  "ledger_indexed_claim_values": {
    "EVENT-ASME": {
      "value": 0.9350829397055552,
      "manuscript_location": "Results 4",
      "claim_text": "ASME30 cross-phase physical effect was 0.935083.",
      "evidence_status": "dataset-specific finalized transport",
      "interpretive_boundary": "Standardized effect, not AUC."
    },
    "EVENT-KOJ": {
      "value": 1.0141333359061693,
      "manuscript_location": "Results 4",
      "claim_text": "Kojima cross-run physical effect was 1.014133.",
      "evidence_status": "dataset-specific finalized transport",
      "interpretive_boundary": "Standardized effect, not AUC."
    },
    "EVENT-POS": {
      "value": {
        "physical_effect": {
          "positive": 17,
          "total": 17
        },
        "binding_specificity": {
          "positive": 17,
          "total": 17
        },
        "eeg_minus_eog_contrast": {
          "positive": 17,
          "total": 17
        },
        "identity_advantage": {
          "positive": 16,
          "total": 17
        },
        "mapping_alignment_specificity": {
          "positive": 14,
          "total": 17
        },
        "residual_physical_effect": {
          "positive": 17,
          "total": 17
        },
        "residual_binding_specificity": {
          "positive": 17,
          "total": 17
        }
      },
      "manuscript_location": "Results 4",
      "claim_text": "Physical and binding effects, and EEG-minus-EOG contrasts, were positive in 17/17 participants.",
      "evidence_status": "descriptive cross-study count",
      "interpretive_boundary": "Do not perform pooled 17-person inference."
    }
  },
  "original_final_result_sha256": [
    "c358f0e736c05d74095e883ceffb058eb58944cac69a50b3b60eab57f405665d"
  ],
  "participant_rows": [
    {
      "dataset": "ASME30",
      "participant": "1",
      "split": "offline-to-later-online",
      "physical_effect": 1.1085464325024161,
      "best_wrong_effect": 0.13502716206155854,
      "binding_specificity": 0.9735192704408576,
      "eog_effect": 0.05571955145151397,
      "eeg_minus_eog_contrast": 1.052826881050902,
      "within_person_alignment": 0.4385296784164455,
      "between_person_substitution": 0.052231780047811406,
      "identity_advantage": 0.3862978983686341,
      "mapping_alignment_specificity": 0.36305041400409577,
      "residual_physical_effect": 1.109538208195824,
      "residual_binding_specificity": 0.9721248144265673,
      "physical_retention_ratio": 1.0008946631952702,
      "binding_retention_ratio": 0.998567613341995
    },
    {
      "dataset": "ASME30",
      "participant": "2",
      "split": "offline-to-later-online",
      "physical_effect": 0.8915664344138701,
      "best_wrong_effect": 0.020531418699939227,
      "binding_specificity": 0.8710350157139308,
      "eog_effect": 0.165246287145135,
      "eeg_minus_eog_contrast": 0.7263201472687351,
      "within_person_alignment": 0.8325626194641225,
      "between_person_substitution": 0.42222832408482897,
      "identity_advantage": 0.4103342953792935,
      "mapping_alignment_specificity": 0.822967685513438,
      "residual_physical_effect": 0.8948166216747062,
      "residual_binding_specificity": 0.8595851438082268,
      "physical_retention_ratio": 1.0036454796136116,
      "binding_retention_ratio": 0.9868548661085464
    },
    {
      "dataset": "ASME30",
      "participant": "3",
      "split": "offline-to-later-online",
      "physical_effect": 0.7873261380392016,
      "best_wrong_effect": 0.011688533437997566,
      "binding_specificity": 0.775637604601204,
      "eog_effect": -0.06083983204997398,
      "eeg_minus_eog_contrast": 0.8481659700891756,
      "within_person_alignment": 0.8111298833153072,
      "between_person_substitution": 0.5649003034431592,
      "identity_advantage": 0.246229579872148,
      "mapping_alignment_specificity": 0.5619570742258024,
      "residual_physical_effect": 0.7872375355612863,
      "residual_binding_specificity": 0.7723182599343562,
      "physical_retention_ratio": 0.9998874640715778,
      "binding_retention_ratio": 0.9957204954386469
    },
    {
      "dataset": "ASME30",
      "participant": "4",
      "split": "offline-to-later-online",
      "physical_effect": 1.1140288706330927,
      "best_wrong_effect": 0.03784621448352469,
      "binding_specificity": 1.076182656149568,
      "eog_effect": -0.03261531858547024,
      "eeg_minus_eog_contrast": 1.146644189218563,
      "within_person_alignment": 0.8460463629735552,
      "between_person_substitution": 0.564910489217682,
      "identity_advantage": 0.2811358737558731,
      "mapping_alignment_specificity": 0.38990454669020264,
      "residual_physical_effect": 1.1260723993161832,
      "residual_binding_specificity": 1.0832208210881653,
      "physical_retention_ratio": 1.0108107868660947,
      "binding_retention_ratio": 1.006539935296652
    },
    {
      "dataset": "ASME30",
      "participant": "5",
      "split": "offline-to-later-online",
      "physical_effect": 0.8703699862407344,
      "best_wrong_effect": 0.14124707238386933,
      "binding_specificity": 0.729122913856865,
      "eog_effect": 0.028531951718382586,
      "eeg_minus_eog_contrast": 0.8418380345223517,
      "within_person_alignment": 0.36742478862602374,
      "between_person_substitution": 0.30496393036565056,
      "identity_advantage": 0.062460858260373175,
      "mapping_alignment_specificity": 0.0529873805467887,
      "residual_physical_effect": 0.8790194886165213,
      "residual_binding_specificity": 0.7377190178511784,
      "physical_retention_ratio": 1.0099377305198052,
      "binding_retention_ratio": 1.0117896500452062
    },
    {
      "dataset": "ASME30",
      "participant": "6",
      "split": "offline-to-later-online",
      "physical_effect": 1.4655686313832574,
      "best_wrong_effect": 0.11464967423482521,
      "binding_specificity": 1.3509189571484321,
      "eog_effect": -0.03570395722338389,
      "eeg_minus_eog_contrast": 1.5012725886066414,
      "within_person_alignment": 0.0769149409070928,
      "between_person_substitution": 0.2757005656625397,
      "identity_advantage": -0.1987856247554469,
      "mapping_alignment_specificity": -0.1145134820039096,
      "residual_physical_effect": 1.4742715486296611,
      "residual_binding_specificity": 1.3573448514224358,
      "physical_retention_ratio": 1.0059382529484064,
      "binding_retention_ratio": 1.0047566837670023
    },
    {
      "dataset": "ASME30",
      "participant": "7",
      "split": "offline-to-later-online",
      "physical_effect": 0.8852644583183353,
      "best_wrong_effect": 0.06408182603453609,
      "binding_specificity": 0.8211826322837993,
      "eog_effect": 0.22837405116609083,
      "eeg_minus_eog_contrast": 0.6568904071522446,
      "within_person_alignment": 0.5302876538029354,
      "between_person_substitution": 0.47752763253923625,
      "identity_advantage": 0.052760021263699164,
      "mapping_alignment_specificity": 0.24209343321467214,
      "residual_physical_effect": 0.8876687296450285,
      "residual_binding_specificity": 0.8240727651943777,
      "physical_retention_ratio": 1.002715879197568,
      "binding_retention_ratio": 1.0035194764196858
    },
    {
      "dataset": "ASME30",
      "participant": "8",
      "split": "offline-to-later-online",
      "physical_effect": 0.9587658363222324,
      "best_wrong_effect": -0.0033891992695519366,
      "binding_specificity": 0.9621550355917844,
      "eog_effect": 0.0008135949520919598,
      "eeg_minus_eog_contrast": 0.9579522413701405,
      "within_person_alignment": 0.813376229044922,
      "between_person_substitution": 0.2571140389110893,
      "identity_advantage": 0.5562621901338327,
      "mapping_alignment_specificity": 0.9176620619147584,
      "residual_physical_effect": 0.962545006817352,
      "residual_binding_specificity": 0.967535708140981,
      "physical_retention_ratio": 1.0039417033356302,
      "binding_retention_ratio": 1.0055923134527764
    },
    {
      "dataset": "ASME30",
      "participant": "9",
      "split": "offline-to-later-online",
      "physical_effect": 1.0432082204158262,
      "best_wrong_effect": 0.09867715321536229,
      "binding_specificity": 0.9445310672004639,
      "eog_effect": 0.07711667053338882,
      "eeg_minus_eog_contrast": 0.9660915498824374,
      "within_person_alignment": 0.6593263557418357,
      "between_person_substitution": 0.25605957943796304,
      "identity_advantage": 0.4032667763038727,
      "mapping_alignment_specificity": 0.4231313480870125,
      "residual_physical_effect": 1.047428695858891,
      "residual_binding_specificity": 0.9455230553227036,
      "physical_retention_ratio": 1.0040456692733715,
      "binding_retention_ratio": 1.0010502440382187
    },
    {
      "dataset": "ASME30",
      "participant": "10",
      "split": "offline-to-later-online",
      "physical_effect": 0.22618438878658745,
      "best_wrong_effect": 0.019554332720214247,
      "binding_specificity": 0.2066300560663732,
      "eog_effect": 0.07150944934653986,
      "eeg_minus_eog_contrast": 0.1546749394400476,
      "within_person_alignment": 0.05466794964843998,
      "between_person_substitution": -0.2287902965193466,
      "identity_advantage": 0.2834582461677866,
      "mapping_alignment_specificity": -0.3683578958053633,
      "residual_physical_effect": 0.22543363233326238,
      "residual_binding_specificity": 0.20570564905410596,
      "physical_retention_ratio": 0.9966807768769868,
      "binding_retention_ratio": 0.9955262703313099
    },
    {
      "dataset": "Kojima",
      "participant": "B",
      "split": "leave-one-run-out",
      "physical_effect": 1.380319070190539,
      "best_wrong_effect": 0.5097843654865113,
      "binding_specificity": 0.8705347047040277,
      "eog_effect": 0.2501997007819825,
      "eeg_minus_eog_contrast": 1.1301193694085565,
      "within_person_alignment": 0.30168741653919645,
      "between_person_substitution": 0.09963369506252624,
      "identity_advantage": 0.20205372147667022,
      "mapping_alignment_specificity": 0.13248136933349988,
      "residual_physical_effect": 1.3872852668138156,
      "residual_binding_specificity": 0.8531274212522306,
      "physical_retention_ratio": 1.0050468016951435,
      "binding_retention_ratio": 0.9800039178705513
    },
    {
      "dataset": "Kojima",
      "participant": "D",
      "split": "leave-one-run-out",
      "physical_effect": 0.8999544305651281,
      "best_wrong_effect": 0.29809453735763797,
      "binding_specificity": 0.6018598932074901,
      "eog_effect": 0.27347853161692764,
      "eeg_minus_eog_contrast": 0.6264758989482004,
      "within_person_alignment": 0.2857819313779836,
      "between_person_substitution": 0.12958024899673495,
      "identity_advantage": 0.15620168238124862,
      "mapping_alignment_specificity": 0.054526844881107844,
      "residual_physical_effect": 0.9061261881631024,
      "residual_binding_specificity": 0.6008012276873937,
      "physical_retention_ratio": 1.0068578556739798,
      "binding_retention_ratio": 0.9982410100223584
    },
    {
      "dataset": "Kojima",
      "participant": "F",
      "split": "leave-one-run-out",
      "physical_effect": 1.3677270213190589,
      "best_wrong_effect": 0.5727428709888601,
      "binding_specificity": 0.7949841503301988,
      "eog_effect": 0.06631929600618691,
      "eeg_minus_eog_contrast": 1.301407725312872,
      "within_person_alignment": 0.31602107850159616,
      "between_person_substitution": 0.08481520457990073,
      "identity_advantage": 0.23120587392169545,
      "mapping_alignment_specificity": 0.19626725115645904,
      "residual_physical_effect": 1.3523922042145866,
      "residual_binding_specificity": 0.806905511013435,
      "physical_retention_ratio": 0.988788101086368,
      "binding_retention_ratio": 1.014995721208133
    },
    {
      "dataset": "Kojima",
      "participant": "H",
      "split": "leave-one-run-out",
      "physical_effect": 0.5727876703622002,
      "best_wrong_effect": 0.32298795705926503,
      "binding_specificity": 0.2497997133029352,
      "eog_effect": 0.04374572665116364,
      "eeg_minus_eog_contrast": 0.5290419437110366,
      "within_person_alignment": 0.2508993967565558,
      "between_person_substitution": 0.10315738294530707,
      "identity_advantage": 0.14774201381124874,
      "mapping_alignment_specificity": 0.13610400361638747,
      "residual_physical_effect": 0.5759238737754601,
      "residual_binding_specificity": 0.2552272765029458,
      "physical_retention_ratio": 1.0054753333137856,
      "binding_retention_ratio": 1.0217276598449436
    },
    {
      "dataset": "Kojima",
      "participant": "J",
      "split": "leave-one-run-out",
      "physical_effect": 0.9161971821310857,
      "best_wrong_effect": 0.4694743761621844,
      "binding_specificity": 0.4467228059689013,
      "eog_effect": 0.2172144767816075,
      "eeg_minus_eog_contrast": 0.6989827053494782,
      "within_person_alignment": 0.03396665587785191,
      "between_person_substitution": 0.0123086425627945,
      "identity_advantage": 0.021658013315057408,
      "mapping_alignment_specificity": 0.003559018207401128,
      "residual_physical_effect": 1.019607498340229,
      "residual_binding_specificity": 0.5174827366609289,
      "physical_retention_ratio": 1.1128690616234047,
      "binding_retention_ratio": 1.1583978470464604
    },
    {
      "dataset": "Kojima",
      "participant": "L",
      "split": "leave-one-run-out",
      "physical_effect": 1.0044798625120503,
      "best_wrong_effect": 0.05381827989887098,
      "binding_specificity": 0.9506615826131793,
      "eog_effect": 0.43060895333847665,
      "eeg_minus_eog_contrast": 0.5738709091735736,
      "within_person_alignment": 0.44115489462891483,
      "between_person_substitution": 0.11004998968675538,
      "identity_advantage": 0.33110490494215944,
      "mapping_alignment_specificity": 0.10616506997065273,
      "residual_physical_effect": 1.0054723813588498,
      "residual_binding_specificity": 0.9529679187046002,
      "physical_retention_ratio": 1.0009880923290162,
      "binding_retention_ratio": 1.002426032705646
    },
    {
      "dataset": "Kojima",
      "participant": "N",
      "split": "leave-one-run-out",
      "physical_effect": 0.9574681142631233,
      "best_wrong_effect": 0.44625321263336315,
      "binding_specificity": 0.5112149016297601,
      "eog_effect": 0.11081933658964865,
      "eeg_minus_eog_contrast": 0.8466487776734746,
      "within_person_alignment": 0.0734684188201066,
      "between_person_substitution": -0.06976754250976848,
      "identity_advantage": 0.1432359613298751,
      "mapping_alignment_specificity": -0.01261058200545119,
      "residual_physical_effect": 0.9551298726421992,
      "residual_binding_specificity": 0.503300346894604,
      "physical_retention_ratio": 0.9975578908727173,
      "binding_retention_ratio": 0.9845181454806493
    }
  ],
  "figure5_rendering_input_note": "The participant_rows field and dataset_summaries.time_resolved arrays are the complete numerical inputs used by Generate_Article_Figures.py for Figure 5."
}
```
