## Supplementary material for "Falsifiable substitution tests reveal task-structured neural evidence for auditory attention": Derived_Result_Verification_Archive: Projection_Breadth_Synthesis_Results.json

```
{
  "studies": [
    {
      "study": "KUL even-ID locked confirmation",
      "dataset": "KUL",
      "measurement_geometry": "scalp EEG",
      "participants": 8,
      "baseline_k1_accuracy": 0.6008682501708817,
      "equal_k4_accuracy": 0.6208446257689679,
      "equal_k4_minus_k1": 0.019976375598086085,
      "participants_improved": 7,
      "exact_one_sided_sign_flip_p": 0.01171875,
      "lock_sha256": "0e152a85fc86620d325a2414c683049ede0ccac0a29ab536bd73c899885886fc"
    },
    {
      "study": "DTU locked external validation",
      "dataset": "DTU",
      "measurement_geometry": "scalp EEG",
      "participants": 18,
      "baseline_k1_accuracy": 0.616137566137566,
      "equal_k4_accuracy": 0.6416666666666666,
      "equal_k4_minus_k1": 0.025529100529100537,
      "participants_improved": 13,
      "exact_one_sided_sign_flip_p": 0.00504302978515625,
      "lock_sha256": "f87d8bf4ac291d2c1f2bb57138f0175335dc58a9624a205fbf5c5777dcf89440"
    },
    {
      "study": "Ear-SAAD locked multimodal external validation",
      "dataset": "Ear-SAAD",
      "measurement_geometry": "participant-equal mean over simultaneous scalp, around-ear, and in-ear EEG",
      "participants": 15,
      "baseline_k1_accuracy": 0.5587211142766698,
      "equal_k4_accuracy": 0.5735675846786957,
      "equal_k4_minus_k1": 0.01484647040202596,
      "participants_improved": 12,
      "exact_one_sided_sign_flip_p": 0.00372314453125,
      "lock_sha256": "2afcc6451d06625a521f10abd967d8618babc02dd1c649a8c97aee14b5926827"
    }
  ],
  "independent_analysis_synthesis": {
    "number_of_studies": 3,
    "participants_total": 41,
    "participants_improved_total": 32,
    "study_equal_mean_gain": 0.02011731550973753,
    "study_equal_stratified_bootstrap_95": [
      0.01248319183366089,
      0.02790497283303386
    ],
    "participant_weighted_mean_gain": 0.020537362691192385,
    "participant_weighted_stratified_bootstrap_95": [
      0.012177384345832142,
      0.028799119553682005
    ],
    "fisher_statistic": 30.65900009828952,
    "fisher_combined_one_sided_p": 2.944585326012982e-05,
    "sample_size_weighted_stouffer_z": 4.324523967571841,
    "sample_size_weighted_stouffer_one_sided_p": 7.643079253110203e-06,
    "replicability_conjunction_p": 0.01171875,
    "all_three_study_effects_positive": true
  },
  "bootstrap_seed": 20260728,
  "bootstrap_replicates": 100000,
  "ledger_indexed_claim_values": {
    "PB-N": {
      "value": 41,
      "manuscript_location": "Results 1",
      "claim_text": "Three internally specified projection-breadth tests included 41 participants.",
      "evidence_status": "secondary evaluation-set synthesis",
      "interpretive_boundary": "Do not include the eight discovery participants."
    },
    "PB-POS": {
      "value": 32,
      "manuscript_location": "Results 1",
      "claim_text": "Thirty-two of 41 participants improved.",
      "evidence_status": "secondary evaluation-set synthesis",
      "interpretive_boundary": "Participant count, not independent-study count."
    },
    "PB-GAIN": {
      "value": 0.02011731550973753,
      "manuscript_location": "Results 1",
      "claim_text": "The study-equal accuracy gain was 0.020117.",
      "evidence_status": "secondary synthesis",
      "interpretive_boundary": "A modest accuracy gain; not a theorem or mechanism estimate."
    },
    "PB-CI": {
      "value": [
        0.01248319183366089,
        0.02790497283303386
      ],
      "manuscript_location": "Results 1",
      "claim_text": "Projection-breadth gain 95% interval.",
      "evidence_status": "secondary synthesis",
      "interpretive_boundary": "Stratified participant bootstrap."
    },
    "PB-CONJ": {
      "value": 0.01171875,
      "manuscript_location": "Results 1",
      "claim_text": "Replicability-conjunction P was 0.011719.",
      "evidence_status": "conservative conjunction",
      "interpretive_boundary": "Maximum of the three internally specified one-sided P values."
    }
  },
  "original_final_result_sha256": [
    "bbfd3ad8da4fc6f307edba6f7ac6aec9535c993ff430a5025840f3d83596ba02"
  ]
}
```
