## Supplementary material for "Falsifiable substitution tests reveal task-structured neural evidence for auditory attention": Derived_Result_Verification_Archive: Target_Event_Exclusion_and_EOG_Comparator_Results.json

```
{
  "all_mechanism_gates_pass": true,
  "gates": {
    "T1_Kojima_target_event_excluded_absolute": true,
    "T2_Kojima_mapping_specificity": true,
    "T3_Kojima_eeg_minus_eog": true,
    "T4_ASME_target_event_excluded_absolute": true,
    "T5_ASME_mapping_specificity": true,
    "T6_ASME_eeg_minus_eog": true,
    "implementation_equivalence": true
  },
  "evaluable_participants": {
    "Kojima": [
      "B",
      "D",
      "F",
      "H",
      "J",
      "L",
      "N"
    ],
    "ASME30": [
      "1",
      "2",
      "3",
      "4",
      "5",
      "7",
      "8",
      "9",
      "10"
    ]
  },
  "summaries": {
    "Kojima": {
      "target_event_excluded_absolute": {
        "mean": 0.9677723721067374,
        "bootstrap_95_CI_mean": [
          0.9324340262420758,
          0.9985994397759104
        ],
        "n_positive": 7,
        "n_total": 7,
        "one_sided_exact_signflip_p": 0.0078125,
        "participant_values": [
          1.0,
          0.9,
          1.0,
          0.8842105263157894,
          0.9901960784313726,
          1.0,
          1.0
        ]
      },
      "mapping_specificity": {
        "mean": 0.3996184199357574,
        "bootstrap_95_CI_mean": [
          0.3293851272566443,
          0.46767432650891305
        ],
        "n_positive": 7,
        "n_total": 7,
        "one_sided_exact_signflip_p": 0.0078125,
        "participant_values": [
          0.39682539682539675,
          0.43750000000000006,
          0.536842105263158,
          0.35789473684210527,
          0.23529411764705888,
          0.492063492063492,
          0.34090909090909094
        ]
      },
      "eeg_minus_eog": {
        "mean": 0.32205732372693896,
        "bootstrap_95_CI_mean": [
          0.2056489262371615,
          0.44898342111964407
        ],
        "n_positive": 7,
        "n_total": 7,
        "one_sided_exact_signflip_p": 0.0078125,
        "participant_values": [
          0.15873015873015872,
          0.12499999999999989,
          0.41052631578947374,
          0.3157894736842105,
          0.18627450980392157,
          0.4444444444444444,
          0.6136363636363636
        ]
      },
      "target_event_excluded_minus_inclusive": {
        "mean": -0.005159958720330228,
        "bootstrap_95_CI_mean": [
          -0.04425770308123248,
          0.030178387144331426
        ],
        "n_positive": 1,
        "n_total": 7,
        "one_sided_exact_signflip_p": 0.75,
        "participant_values": [
          0.0,
          -0.09999999999999998,
          0.0,
          0.0736842105263158,
          -0.009803921568627416,
          0.0,
          0.0
        ]
      }
    },
    "ASME30": {
      "target_event_excluded_absolute": {
        "mean": 0.9654320987654322,
        "bootstrap_95_CI_mean": [
          0.9185185185185186,
          1.0
        ],
        "n_positive": 9,
        "n_total": 9,
        "one_sided_exact_signflip_p": 0.001953125,
        "participant_values": [
          0.888888888888889,
          1.0,
          1.0,
          1.0,
          1.0,
          1.0,
          1.0,
          1.0,
          0.8
        ]
      },
      "mapping_specificity": {
        "mean": 0.24054673721340386,
        "bootstrap_95_CI_mean": [
          0.14641975308641975,
          0.32232804232804235
        ],
        "n_positive": 8,
        "n_total": 9,
        "one_sided_exact_signflip_p": 0.00390625,
        "participant_values": [
          0.33333333333333337,
          0.2777777777777778,
          0.41666666666666674,
          0.3571428571428571,
          0.019999999999999907,
          0.2777777777777777,
          0.0,
          0.2222222222222222,
          0.26
        ]
      },
      "eeg_minus_eog": {
        "mean": 0.3179365079365079,
        "bootstrap_95_CI_mean": [
          0.17444268077601416,
          0.46649029982363316
        ],
        "n_positive": 9,
        "n_total": 9,
        "one_sided_exact_signflip_p": 0.001953125,
        "participant_values": [
          0.05555555555555558,
          0.4722222222222221,
          0.5,
          0.7142857142857143,
          0.45999999999999996,
          0.08333333333333326,
          0.3571428571428571,
          0.13888888888888884,
          0.08000000000000007
        ]
      },
      "target_event_excluded_minus_inclusive": {
        "mean": -0.008395061728395055,
        "bootstrap_95_CI_mean": [
          -0.020740740740740712,
          0.0
        ],
        "n_positive": 0,
        "n_total": 9,
        "one_sided_exact_signflip_p": 1.0,
        "participant_values": [
          -0.05555555555555547,
          0.0,
          0.0,
          0.0,
          0.0,
          0.0,
          0.0,
          0.0,
          -0.020000000000000018
        ]
      }
    }
  },
  "participants": {
    "Kojima": {
      "B": {
        "target_inclusive_EEG": {
          "n_trials": 24,
          "n_parent_correct": 21,
          "n_parent_error": 3,
          "criterion_AUC": 1.0,
          "criterion_mean_parent_correct": 1.2217713484605357,
          "criterion_mean_parent_error": -0.8051376530561695,
          "minimum_parent_event_count": 6,
          "maximum_parent_event_count": 6
        },
        "target_event_excluded_EEG": {
          "n_trials": 24,
          "n_parent_correct": 21,
          "n_parent_error": 3,
          "criterion_AUC": 1.0,
          "criterion_mean_parent_correct": 1.281727328851878,
          "criterion_mean_parent_error": -1.1326664864518372,
          "minimum_parent_event_count": 3,
          "maximum_parent_event_count": 6
        },
        "target_event_excluded_EOG": {
          "n_trials": 24,
          "n_parent_correct": 21,
          "n_parent_error": 3,
          "criterion_AUC": 0.8412698412698413,
          "criterion_mean_parent_correct": 0.31634799294169785,
          "criterion_mean_parent_error": -0.3402275000033119,
          "minimum_parent_event_count": 3,
          "maximum_parent_event_count": 6
        },
        "target_event_excluded_wrong_pairings": {
          "13-24": {
            "n_trials": 24,
            "n_parent_correct": 21,
            "n_parent_error": 3,
            "criterion_AUC": 0.6031746031746033,
            "criterion_mean_parent_correct": -0.23770958823302668,
            "criterion_mean_parent_error": -0.3623403049737736,
            "minimum_parent_event_count": 3,
            "maximum_parent_event_count": 6
          },
          "14-23": {
            "n_trials": 24,
            "n_parent_correct": 21,
            "n_parent_error": 3,
            "criterion_AUC": 0.2857142857142857,
            "criterion_mean_parent_correct": -0.43827987710034194,
            "criterion_mean_parent_error": 0.27134754298313984,
            "minimum_parent_event_count": 3,
            "maximum_parent_event_count": 6
          }
        },
        "contrasts": {
          "EEG_minus_EOG": 0.15873015873015872,
          "EEG_minus_best_wrong": 0.39682539682539675,
          "target_event_excluded_minus_inclusive": 0.0
        }
      },
      "D": {
        "target_inclusive_EEG": {
          "n_trials": 24,
          "n_parent_correct": 20,
          "n_parent_error": 4,
          "criterion_AUC": 1.0,
          "criterion_mean_parent_correct": 0.8945406453296771,
          "criterion_mean_parent_error": -0.7052307776507255,
          "minimum_parent_event_count": 6,
          "maximum_parent_event_count": 6
        },
        "target_event_excluded_EEG": {
          "n_trials": 24,
          "n_parent_correct": 20,
          "n_parent_error": 4,
          "criterion_AUC": 0.9,
          "criterion_mean_parent_correct": 0.9438447577238975,
          "criterion_mean_parent_error": -0.554698627938176,
          "minimum_parent_event_count": 3,
          "maximum_parent_event_count": 6
        },
        "target_event_excluded_EOG": {
          "n_trials": 24,
          "n_parent_correct": 20,
          "n_parent_error": 4,
          "criterion_AUC": 0.7750000000000001,
          "criterion_mean_parent_correct": 0.17692022018632858,
          "criterion_mean_parent_error": -0.4730630891264965,
          "minimum_parent_event_count": 3,
          "maximum_parent_event_count": 6
        },
        "target_event_excluded_wrong_pairings": {
          "13-24": {
            "n_trials": 24,
            "n_parent_correct": 20,
            "n_parent_error": 4,
            "criterion_AUC": 0.25,
            "criterion_mean_parent_correct": -0.20138028362141974,
            "criterion_mean_parent_error": 0.3657308576024071,
            "minimum_parent_event_count": 3,
            "maximum_parent_event_count": 6
          },
          "14-23": {
            "n_trials": 24,
            "n_parent_correct": 20,
            "n_parent_error": 4,
            "criterion_AUC": 0.46249999999999997,
            "criterion_mean_parent_correct": -0.041591749604649744,
            "criterion_mean_parent_error": 0.298779142101785,
            "minimum_parent_event_count": 3,
            "maximum_parent_event_count": 6
          }
        },
        "contrasts": {
          "EEG_minus_EOG": 0.12499999999999989,
          "EEG_minus_best_wrong": 0.43750000000000006,
          "target_event_excluded_minus_inclusive": -0.09999999999999998
        }
      },
      "F": {
        "target_inclusive_EEG": {
          "n_trials": 24,
          "n_parent_correct": 19,
          "n_parent_error": 5,
          "criterion_AUC": 1.0,
          "criterion_mean_parent_correct": 1.5241587473811251,
          "criterion_mean_parent_error": -0.5260578136183234,
          "minimum_parent_event_count": 6,
          "maximum_parent_event_count": 6
        },
        "target_event_excluded_EEG": {
          "n_trials": 24,
          "n_parent_correct": 19,
          "n_parent_error": 5,
          "criterion_AUC": 1.0,
          "criterion_mean_parent_correct": 1.584059635259856,
          "criterion_mean_parent_error": -0.47689147411788274,
          "minimum_parent_event_count": 3,
          "maximum_parent_event_count": 6
        },
        "target_event_excluded_EOG": {
          "n_trials": 24,
          "n_parent_correct": 19,
          "n_parent_error": 5,
          "criterion_AUC": 0.5894736842105263,
          "criterion_mean_parent_correct": 0.2435701678176279,
          "criterion_mean_parent_error": 0.12378401640143397,
          "minimum_parent_event_count": 3,
          "maximum_parent_event_count": 6
        },
        "target_event_excluded_wrong_pairings": {
          "13-24": {
            "n_trials": 24,
            "n_parent_correct": 19,
            "n_parent_error": 5,
            "criterion_AUC": 0.46315789473684205,
            "criterion_mean_parent_correct": -0.07275975260893396,
            "criterion_mean_parent_error": -0.17663132808673349,
            "minimum_parent_event_count": 3,
            "maximum_parent_event_count": 6
          },
          "14-23": {
            "n_trials": 24,
            "n_parent_correct": 19,
            "n_parent_error": 5,
            "criterion_AUC": 0.22105263157894736,
            "criterion_mean_parent_correct": -0.5890901122326289,
            "criterion_mean_parent_error": 0.1926960145394965,
            "minimum_parent_event_count": 3,
            "maximum_parent_event_count": 6
          }
        },
        "contrasts": {
          "EEG_minus_EOG": 0.41052631578947374,
          "EEG_minus_best_wrong": 0.536842105263158,
          "target_event_excluded_minus_inclusive": 0.0
        }
      },
      "H": {
        "target_inclusive_EEG": {
          "n_trials": 24,
          "n_parent_correct": 19,
          "n_parent_error": 5,
          "criterion_AUC": 0.8105263157894737,
          "criterion_mean_parent_correct": 0.3943881285037958,
          "criterion_mean_parent_error": -0.359875281103547,
          "minimum_parent_event_count": 6,
          "maximum_parent_event_count": 6
        },
        "target_event_excluded_EEG": {
          "n_trials": 24,
          "n_parent_correct": 19,
          "n_parent_error": 5,
          "criterion_AUC": 0.8842105263157894,
          "criterion_mean_parent_correct": 0.4838931564449892,
          "criterion_mean_parent_error": -0.5083773790317428,
          "minimum_parent_event_count": 3,
          "maximum_parent_event_count": 6
        },
        "target_event_excluded_EOG": {
          "n_trials": 24,
          "n_parent_correct": 19,
          "n_parent_error": 5,
          "criterion_AUC": 0.5684210526315789,
          "criterion_mean_parent_correct": -0.020547411429224133,
          "criterion_mean_parent_error": -0.01290014992296839,
          "minimum_parent_event_count": 3,
          "maximum_parent_event_count": 6
        },
        "target_event_excluded_wrong_pairings": {
          "13-24": {
            "n_trials": 24,
            "n_parent_correct": 19,
            "n_parent_error": 5,
            "criterion_AUC": 0.5263157894736842,
            "criterion_mean_parent_correct": 0.17112959247207288,
            "criterion_mean_parent_error": 0.2292668067511312,
            "minimum_parent_event_count": 3,
            "maximum_parent_event_count": 6
          },
          "14-23": {
            "n_trials": 24,
            "n_parent_correct": 19,
            "n_parent_error": 5,
            "criterion_AUC": 0.3263157894736842,
            "criterion_mean_parent_correct": -0.31498983779469075,
            "criterion_mean_parent_error": 0.016566994882601625,
            "minimum_parent_event_count": 3,
            "maximum_parent_event_count": 6
          }
        },
        "contrasts": {
          "EEG_minus_EOG": 0.3157894736842105,
          "EEG_minus_best_wrong": 0.35789473684210527,
          "target_event_excluded_minus_inclusive": 0.0736842105263158
        }
      },
      "J": {
        "target_inclusive_EEG": {
          "n_trials": 23,
          "n_parent_correct": 17,
          "n_parent_error": 6,
          "criterion_AUC": 1.0,
          "criterion_mean_parent_correct": 0.9023657107288611,
          "criterion_mean_parent_error": -1.1618950765749958,
          "minimum_parent_event_count": 6,
          "maximum_parent_event_count": 6
        },
        "target_event_excluded_EEG": {
          "n_trials": 23,
          "n_parent_correct": 17,
          "n_parent_error": 6,
          "criterion_AUC": 0.9901960784313726,
          "criterion_mean_parent_correct": 0.6929623955371239,
          "criterion_mean_parent_error": -1.088286796060706,
          "minimum_parent_event_count": 3,
          "maximum_parent_event_count": 6
        },
        "target_event_excluded_EOG": {
          "n_trials": 23,
          "n_parent_correct": 17,
          "n_parent_error": 6,
          "criterion_AUC": 0.803921568627451,
          "criterion_mean_parent_correct": 0.24643759077789493,
          "criterion_mean_parent_error": -0.12914787393915753,
          "minimum_parent_event_count": 3,
          "maximum_parent_event_count": 6
        },
        "target_event_excluded_wrong_pairings": {
          "13-24": {
            "n_trials": 23,
            "n_parent_correct": 17,
            "n_parent_error": 6,
            "criterion_AUC": 0.2549019607843137,
            "criterion_mean_parent_correct": -0.3316072914454594,
            "criterion_mean_parent_error": 0.2234076215831556,
            "minimum_parent_event_count": 3,
            "maximum_parent_event_count": 6
          },
          "14-23": {
            "n_trials": 23,
            "n_parent_correct": 17,
            "n_parent_error": 6,
            "criterion_AUC": 0.7549019607843137,
            "criterion_mean_parent_correct": 0.04817339091464446,
            "criterion_mean_parent_error": -0.5834284993523676,
            "minimum_parent_event_count": 3,
            "maximum_parent_event_count": 6
          }
        },
        "contrasts": {
          "EEG_minus_EOG": 0.18627450980392157,
          "EEG_minus_best_wrong": 0.23529411764705888,
          "target_event_excluded_minus_inclusive": -0.009803921568627416
        }
      },
      "L": {
        "target_inclusive_EEG": {
          "n_trials": 24,
          "n_parent_correct": 21,
          "n_parent_error": 3,
          "criterion_AUC": 1.0,
          "criterion_mean_parent_correct": 1.021619184375234,
          "criterion_mean_parent_error": -1.306229221026298,
          "minimum_parent_event_count": 6,
          "maximum_parent_event_count": 6
        },
        "target_event_excluded_EEG": {
          "n_trials": 24,
          "n_parent_correct": 21,
          "n_parent_error": 3,
          "criterion_AUC": 1.0,
          "criterion_mean_parent_correct": 0.998529300856058,
          "criterion_mean_parent_error": -1.3438914447041306,
          "minimum_parent_event_count": 3,
          "maximum_parent_event_count": 6
        },
        "target_event_excluded_EOG": {
          "n_trials": 24,
          "n_parent_correct": 21,
          "n_parent_error": 3,
          "criterion_AUC": 0.5555555555555556,
          "criterion_mean_parent_correct": 0.4901035619445373,
          "criterion_mean_parent_error": 0.28869408850518535,
          "minimum_parent_event_count": 3,
          "maximum_parent_event_count": 6
        },
        "target_event_excluded_wrong_pairings": {
          "13-24": {
            "n_trials": 24,
            "n_parent_correct": 21,
            "n_parent_error": 3,
            "criterion_AUC": 0.507936507936508,
            "criterion_mean_parent_correct": -0.2547002406778334,
            "criterion_mean_parent_error": -0.027368752515113615,
            "minimum_parent_event_count": 3,
            "maximum_parent_event_count": 6
          },
          "14-23": {
            "n_trials": 24,
            "n_parent_correct": 21,
            "n_parent_error": 3,
            "criterion_AUC": 0.33333333333333337,
            "criterion_mean_parent_correct": -0.167948355306218,
            "criterion_mean_parent_error": 0.3662936348806776,
            "minimum_parent_event_count": 3,
            "maximum_parent_event_count": 6
          }
        },
        "contrasts": {
          "EEG_minus_EOG": 0.4444444444444444,
          "EEG_minus_best_wrong": 0.492063492063492,
          "target_event_excluded_minus_inclusive": 0.0
        }
      },
      "N": {
        "target_inclusive_EEG": {
          "n_trials": 24,
          "n_parent_correct": 22,
          "n_parent_error": 2,
          "criterion_AUC": 1.0,
          "criterion_mean_parent_correct": 0.8783410148119437,
          "criterion_mean_parent_error": -1.7833649292762794,
          "minimum_parent_event_count": 6,
          "maximum_parent_event_count": 6
        },
        "target_event_excluded_EEG": {
          "n_trials": 24,
          "n_parent_correct": 22,
          "n_parent_error": 2,
          "criterion_AUC": 1.0,
          "criterion_mean_parent_correct": 0.8344004611424277,
          "criterion_mean_parent_error": -1.3913049101074386,
          "minimum_parent_event_count": 3,
          "maximum_parent_event_count": 6
        },
        "target_event_excluded_EOG": {
          "n_trials": 24,
          "n_parent_correct": 22,
          "n_parent_error": 2,
          "criterion_AUC": 0.38636363636363635,
          "criterion_mean_parent_correct": 0.11572373917937674,
          "criterion_mean_parent_error": 0.03956082580720424,
          "minimum_parent_event_count": 3,
          "maximum_parent_event_count": 6
        },
        "target_event_excluded_wrong_pairings": {
          "13-24": {
            "n_trials": 24,
            "n_parent_correct": 22,
            "n_parent_error": 2,
            "criterion_AUC": 0.25,
            "criterion_mean_parent_correct": -0.03881660717469858,
            "criterion_mean_parent_error": 0.6596730284539581,
            "minimum_parent_event_count": 3,
            "maximum_parent_event_count": 6
          },
          "14-23": {
            "n_trials": 24,
            "n_parent_correct": 22,
            "n_parent_error": 2,
            "criterion_AUC": 0.6590909090909091,
            "criterion_mean_parent_correct": -0.254361528010594,
            "criterion_mean_parent_error": -0.7316318816534806,
            "minimum_parent_event_count": 3,
            "maximum_parent_event_count": 6
          }
        },
        "contrasts": {
          "EEG_minus_EOG": 0.6136363636363636,
          "EEG_minus_best_wrong": 0.34090909090909094,
          "target_event_excluded_minus_inclusive": 0.0
        }
      }
    },
    "ASME30": {
      "1": {
        "target_inclusive_EEG": {
          "n_trials": 15,
          "n_parent_correct": 12,
          "n_parent_error": 3,
          "criterion_AUC": 0.9444444444444444,
          "criterion_mean_parent_correct": 1.0744456637153161,
          "criterion_mean_parent_error": -0.3316830626975325,
          "minimum_parent_event_count": 30,
          "maximum_parent_event_count": 30
        },
        "target_event_excluded_EEG": {
          "n_trials": 15,
          "n_parent_correct": 12,
          "n_parent_error": 3,
          "criterion_AUC": 0.888888888888889,
          "criterion_mean_parent_correct": 1.0178440888963518,
          "criterion_mean_parent_error": -0.2988524862699679,
          "minimum_parent_event_count": 27,
          "maximum_parent_event_count": 30
        },
        "target_event_excluded_EOG": {
          "n_trials": 15,
          "n_parent_correct": 12,
          "n_parent_error": 3,
          "criterion_AUC": 0.8333333333333334,
          "criterion_mean_parent_correct": 0.015978623406058056,
          "criterion_mean_parent_error": -0.06394679973498421,
          "minimum_parent_event_count": 27,
          "maximum_parent_event_count": 30
        },
        "target_event_excluded_wrong_mappings": {
          "1": {
            "n_trials": 15,
            "n_parent_correct": 12,
            "n_parent_error": 3,
            "criterion_AUC": 0.5277777777777778,
            "criterion_mean_parent_correct": -0.10338455799691716,
            "criterion_mean_parent_error": -0.25357838215248685,
            "minimum_parent_event_count": 27,
            "maximum_parent_event_count": 30
          },
          "2": {
            "n_trials": 15,
            "n_parent_correct": 12,
            "n_parent_error": 3,
            "criterion_AUC": 0.5555555555555556,
            "criterion_mean_parent_correct": -0.4718957322271049,
            "criterion_mean_parent_error": -0.5416498949874134,
            "minimum_parent_event_count": 27,
            "maximum_parent_event_count": 30
          }
        },
        "contrasts": {
          "EEG_minus_EOG": 0.05555555555555558,
          "EEG_minus_best_wrong": 0.33333333333333337,
          "target_event_excluded_minus_inclusive": -0.05555555555555547
        },
        "fit_audit": {
          "eeg_outer": {
            "n_train": 13050,
            "n_train_negative": 9000,
            "n_train_positive": 4050,
            "training_score_mean": -0.6903774410653976,
            "training_score_sd": 2.4863056555201757
          },
          "eog_outer": {
            "n_train": 13050,
            "n_train_negative": 9000,
            "n_train_positive": 4050,
            "training_score_mean": -0.006688608293771834,
            "training_score_sd": 0.18973250099624558
          },
          "prestim_outer": {
            "n_train": 13050,
            "n_train_negative": 9000,
            "n_train_positive": 4050,
            "training_score_mean": -0.10581497276964964,
            "training_score_sd": 0.7743760147834808
          },
          "flat": {
            "n_train": 13500,
            "n_train_negative": 13050,
            "n_train_positive": 450,
            "training_score_mean": -1.5311695552008524,
            "training_score_sd": 1.8515468621695834
          }
        },
        "wrong_fit_audit": {
          "1": {
            "n_train": 13050,
            "n_train_negative": 9000,
            "n_train_positive": 4050,
            "training_score_mean": -0.03656447414486603,
            "training_score_sd": 0.4071917737216001
          },
          "2": {
            "n_train": 13050,
            "n_train_negative": 9000,
            "n_train_positive": 4050,
            "training_score_mean": -0.04040892703186999,
            "training_score_sd": 0.43123838610994797
          }
        }
      },
      "2": {
        "target_inclusive_EEG": {
          "n_trials": 15,
          "n_parent_correct": 12,
          "n_parent_error": 3,
          "criterion_AUC": 1.0,
          "criterion_mean_parent_correct": 0.7107658828142155,
          "criterion_mean_parent_error": -0.6349884794845392,
          "minimum_parent_event_count": 30,
          "maximum_parent_event_count": 30
        },
        "target_event_excluded_EEG": {
          "n_trials": 15,
          "n_parent_correct": 12,
          "n_parent_error": 3,
          "criterion_AUC": 1.0,
          "criterion_mean_parent_correct": 0.705607454539856,
          "criterion_mean_parent_error": -0.6666191489133904,
          "minimum_parent_event_count": 27,
          "maximum_parent_event_count": 30
        },
        "target_event_excluded_EOG": {
          "n_trials": 15,
          "n_parent_correct": 12,
          "n_parent_error": 3,
          "criterion_AUC": 0.5277777777777779,
          "criterion_mean_parent_correct": 0.013391389507218505,
          "criterion_mean_parent_error": -0.03409874249250187,
          "minimum_parent_event_count": 27,
          "maximum_parent_event_count": 30
        },
        "target_event_excluded_wrong_mappings": {
          "1": {
            "n_trials": 15,
            "n_parent_correct": 12,
            "n_parent_error": 3,
            "criterion_AUC": 0.1388888888888889,
            "criterion_mean_parent_correct": -0.11362134643427875,
            "criterion_mean_parent_error": 0.11278847769829474,
            "minimum_parent_event_count": 27,
            "maximum_parent_event_count": 30
          },
          "2": {
            "n_trials": 15,
            "n_parent_correct": 12,
            "n_parent_error": 3,
            "criterion_AUC": 0.7222222222222222,
            "criterion_mean_parent_correct": -0.008856722709683755,
            "criterion_mean_parent_error": -0.19532998179257433,
            "minimum_parent_event_count": 27,
            "maximum_parent_event_count": 30
          }
        },
        "contrasts": {
          "EEG_minus_EOG": 0.4722222222222221,
          "EEG_minus_best_wrong": 0.2777777777777778,
          "target_event_excluded_minus_inclusive": 0.0
        },
        "fit_audit": {
          "eeg_outer": {
            "n_train": 13050,
            "n_train_negative": 9000,
            "n_train_positive": 4050,
            "training_score_mean": -0.2507523581258218,
            "training_score_sd": 1.2625470398578518
          },
          "eog_outer": {
            "n_train": 13050,
            "n_train_negative": 9000,
            "n_train_positive": 4050,
            "training_score_mean": -0.0045091871766974,
            "training_score_sd": 0.1445446815451235
          },
          "prestim_outer": {
            "n_train": 13050,
            "n_train_negative": 9000,
            "n_train_positive": 4050,
            "training_score_mean": -0.020857899072202528,
            "training_score_sd": 0.3288949126180225
          },
          "flat": {
            "n_train": 13500,
            "n_train_negative": 13050,
            "n_train_positive": 450,
            "training_score_mean": -0.8081319013309692,
            "training_score_sd": 1.3143187470284954
          }
        },
        "wrong_fit_audit": {
          "1": {
            "n_train": 13050,
            "n_train_negative": 9000,
            "n_train_positive": 4050,
            "training_score_mean": -0.03518830412978718,
            "training_score_sd": 0.4027309440723247
          },
          "2": {
            "n_train": 13050,
            "n_train_negative": 9000,
            "n_train_positive": 4050,
            "training_score_mean": -0.03727671387261931,
            "training_score_sd": 0.4161288200693352
          }
        }
      },
      "3": {
        "target_inclusive_EEG": {
          "n_trials": 15,
          "n_parent_correct": 12,
          "n_parent_error": 3,
          "criterion_AUC": 1.0,
          "criterion_mean_parent_correct": 0.7214516453192908,
          "criterion_mean_parent_error": -0.2805114457844829,
          "minimum_parent_event_count": 30,
          "maximum_parent_event_count": 30
        },
        "target_event_excluded_EEG": {
          "n_trials": 15,
          "n_parent_correct": 12,
          "n_parent_error": 3,
          "criterion_AUC": 1.0,
          "criterion_mean_parent_correct": 0.7288979045086076,
          "criterion_mean_parent_error": -0.2941457697158545,
          "minimum_parent_event_count": 27,
          "maximum_parent_event_count": 30
        },
        "target_event_excluded_EOG": {
          "n_trials": 15,
          "n_parent_correct": 12,
          "n_parent_error": 3,
          "criterion_AUC": 0.5,
          "criterion_mean_parent_correct": -0.3769114198688424,
          "criterion_mean_parent_error": -0.10105342421293027,
          "minimum_parent_event_count": 27,
          "maximum_parent_event_count": 30
        },
        "target_event_excluded_wrong_mappings": {
          "1": {
            "n_trials": 15,
            "n_parent_correct": 12,
            "n_parent_error": 3,
            "criterion_AUC": 0.5277777777777779,
            "criterion_mean_parent_correct": -0.11170259676185462,
            "criterion_mean_parent_error": -0.10234052675028012,
            "minimum_parent_event_count": 27,
            "maximum_parent_event_count": 30
          },
          "2": {
            "n_trials": 15,
            "n_parent_correct": 12,
            "n_parent_error": 3,
            "criterion_AUC": 0.5833333333333333,
            "criterion_mean_parent_correct": -0.09231819077018245,
            "criterion_mean_parent_error": -0.1467138524916919,
            "minimum_parent_event_count": 27,
            "maximum_parent_event_count": 30
          }
        },
        "contrasts": {
          "EEG_minus_EOG": 0.5,
          "EEG_minus_best_wrong": 0.41666666666666674,
          "target_event_excluded_minus_inclusive": 0.0
        },
        "fit_audit": {
          "eeg_outer": {
            "n_train": 13050,
            "n_train_negative": 9000,
            "n_train_positive": 4050,
            "training_score_mean": -0.21632073655374806,
            "training_score_sd": 1.1515404145428692
          },
          "eog_outer": {
            "n_train": 13050,
            "n_train_negative": 9000,
            "n_train_positive": 4050,
            "training_score_mean": -0.001101655837070575,
            "training_score_sd": 0.0761378043624438
          },
          "prestim_outer": {
            "n_train": 13050,
            "n_train_negative": 9000,
            "n_train_positive": 4050,
            "training_score_mean": -0.017137195914648334,
            "training_score_sd": 0.2976984766597815
          },
          "flat": {
            "n_train": 13500,
            "n_train_negative": 13050,
            "n_train_positive": 450,
            "training_score_mean": -0.7137632742300679,
            "training_score_sd": 1.1962843864789665
          }
        },
        "wrong_fit_audit": {
          "1": {
            "n_train": 13050,
            "n_train_negative": 9000,
            "n_train_positive": 4050,
            "training_score_mean": -0.032381622935646,
            "training_score_sd": 0.3772988377791971
          },
          "2": {
            "n_train": 13050,
            "n_train_negative": 9000,
            "n_train_positive": 4050,
            "training_score_mean": -0.03703245509204627,
            "training_score_sd": 0.408458630995529
          }
        }
      },
      "4": {
        "target_inclusive_EEG": {
          "n_trials": 15,
          "n_parent_correct": 14,
          "n_parent_error": 1,
          "criterion_AUC": 1.0,
          "criterion_mean_parent_correct": 0.9562593003992227,
          "criterion_mean_parent_error": -1.1669182241213816,
          "minimum_parent_event_count": 30,
          "maximum_parent_event_count": 30
        },
        "target_event_excluded_EEG": {
          "n_trials": 15,
          "n_parent_correct": 14,
          "n_parent_error": 1,
          "criterion_AUC": 1.0,
          "criterion_mean_parent_correct": 0.9416749903964634,
          "criterion_mean_parent_error": -1.1859367871021014,
          "minimum_parent_event_count": 27,
          "maximum_parent_event_count": 30
        },
        "target_event_excluded_EOG": {
          "n_trials": 15,
          "n_parent_correct": 14,
          "n_parent_error": 1,
          "criterion_AUC": 0.2857142857142857,
          "criterion_mean_parent_correct": -0.1713044128929663,
          "criterion_mean_parent_error": 0.05678599503244104,
          "minimum_parent_event_count": 27,
          "maximum_parent_event_count": 30
        },
        "target_event_excluded_wrong_mappings": {
          "1": {
            "n_trials": 15,
            "n_parent_correct": 14,
            "n_parent_error": 1,
            "criterion_AUC": 0.07142857142857142,
            "criterion_mean_parent_correct": -0.16487617581789377,
            "criterion_mean_parent_error": 0.06563058229390686,
            "minimum_parent_event_count": 27,
            "maximum_parent_event_count": 30
          },
          "2": {
            "n_trials": 15,
            "n_parent_correct": 14,
            "n_parent_error": 1,
            "criterion_AUC": 0.6428571428571429,
            "criterion_mean_parent_correct": -0.09038368666382192,
            "criterion_mean_parent_error": -0.11108062616060627,
            "minimum_parent_event_count": 27,
            "maximum_parent_event_count": 30
          }
        },
        "contrasts": {
          "EEG_minus_EOG": 0.7142857142857143,
          "EEG_minus_best_wrong": 0.3571428571428571,
          "target_event_excluded_minus_inclusive": 0.0
        },
        "fit_audit": {
          "eeg_outer": {
            "n_train": 13050,
            "n_train_negative": 9000,
            "n_train_positive": 4050,
            "training_score_mean": -0.31499781703606733,
            "training_score_sd": 1.4573905568264107
          },
          "eog_outer": {
            "n_train": 13050,
            "n_train_negative": 9000,
            "n_train_positive": 4050,
            "training_score_mean": -0.003587477696119189,
            "training_score_sd": 0.13689494921784537
          },
          "prestim_outer": {
            "n_train": 13050,
            "n_train_negative": 9000,
            "n_train_positive": 4050,
            "training_score_mean": -0.018287597638440966,
            "training_score_sd": 0.30839199583071936
          },
          "flat": {
            "n_train": 13500,
            "n_train_negative": 13050,
            "n_train_positive": 450,
            "training_score_mean": -0.9092931774045299,
            "training_score_sd": 1.385820608978928
          }
        },
        "wrong_fit_audit": {
          "1": {
            "n_train": 13050,
            "n_train_negative": 9000,
            "n_train_positive": 4050,
            "training_score_mean": -0.03297051631779366,
            "training_score_sd": 0.3849609654717818
          },
          "2": {
            "n_train": 13050,
            "n_train_negative": 9000,
            "n_train_positive": 4050,
            "training_score_mean": -0.042514923940695316,
            "training_score_sd": 0.446664474031967
          }
        }
      },
      "5": {
        "target_inclusive_EEG": {
          "n_trials": 15,
          "n_parent_correct": 10,
          "n_parent_error": 5,
          "criterion_AUC": 1.0,
          "criterion_mean_parent_correct": 0.7092073939592562,
          "criterion_mean_parent_error": -0.7375955391975089,
          "minimum_parent_event_count": 30,
          "maximum_parent_event_count": 30
        },
        "target_event_excluded_EEG": {
          "n_trials": 15,
          "n_parent_correct": 10,
          "n_parent_error": 5,
          "criterion_AUC": 1.0,
          "criterion_mean_parent_correct": 0.6779360518939133,
          "criterion_mean_parent_error": -0.6998888632115172,
          "minimum_parent_event_count": 27,
          "maximum_parent_event_count": 30
        },
        "target_event_excluded_EOG": {
          "n_trials": 15,
          "n_parent_correct": 10,
          "n_parent_error": 5,
          "criterion_AUC": 0.54,
          "criterion_mean_parent_correct": -0.039148250316391076,
          "criterion_mean_parent_error": -0.15061495077583248,
          "minimum_parent_event_count": 27,
          "maximum_parent_event_count": 30
        },
        "target_event_excluded_wrong_mappings": {
          "1": {
            "n_trials": 15,
            "n_parent_correct": 10,
            "n_parent_error": 5,
            "criterion_AUC": 0.5,
            "criterion_mean_parent_correct": -0.0583954995738587,
            "criterion_mean_parent_error": -0.06814254661804084,
            "minimum_parent_event_count": 27,
            "maximum_parent_event_count": 30
          },
          "2": {
            "n_trials": 15,
            "n_parent_correct": 10,
            "n_parent_error": 5,
            "criterion_AUC": 0.9800000000000001,
            "criterion_mean_parent_correct": 0.06627180961328219,
            "criterion_mean_parent_error": -0.3132589264189273,
            "minimum_parent_event_count": 27,
            "maximum_parent_event_count": 30
          }
        },
        "contrasts": {
          "EEG_minus_EOG": 0.45999999999999996,
          "EEG_minus_best_wrong": 0.019999999999999907,
          "target_event_excluded_minus_inclusive": 0.0
        },
        "fit_audit": {
          "eeg_outer": {
            "n_train": 13050,
            "n_train_negative": 9000,
            "n_train_positive": 4050,
            "training_score_mean": -0.26685268364425696,
            "training_score_sd": 1.3178582206935356
          },
          "eog_outer": {
            "n_train": 13050,
            "n_train_negative": 9000,
            "n_train_positive": 4050,
            "training_score_mean": -0.0036397640169004513,
            "training_score_sd": 0.13748734030266646
          },
          "prestim_outer": {
            "n_train": 13050,
            "n_train_negative": 9000,
            "n_train_positive": 4050,
            "training_score_mean": -0.0462863815981656,
            "training_score_sd": 0.50271009058462
          },
          "flat": {
            "n_train": 13500,
            "n_train_negative": 13050,
            "n_train_positive": 450,
            "training_score_mean": -0.6482349678081902,
            "training_score_sd": 1.16551769470197
          }
        },
        "wrong_fit_audit": {
          "1": {
            "n_train": 13050,
            "n_train_negative": 9000,
            "n_train_positive": 4050,
            "training_score_mean": -0.03867872951015777,
            "training_score_sd": 0.4282581142609775
          },
          "2": {
            "n_train": 13050,
            "n_train_negative": 9000,
            "n_train_positive": 4050,
            "training_score_mean": -0.039473871162762866,
            "training_score_sd": 0.43720830219262474
          }
        }
      },
      "6": {
        "target_inclusive_EEG": {
          "n_trials": 15,
          "n_parent_correct": 15,
          "n_parent_error": 0,
          "criterion_AUC": null,
          "criterion_mean_parent_correct": 1.30151174697144,
          "criterion_mean_parent_error": null,
          "minimum_parent_event_count": 30,
          "maximum_parent_event_count": 30
        },
        "target_event_excluded_EEG": {
          "n_trials": 15,
          "n_parent_correct": 15,
          "n_parent_error": 0,
          "criterion_AUC": null,
          "criterion_mean_parent_correct": 1.282257633375141,
          "criterion_mean_parent_error": null,
          "minimum_parent_event_count": 27,
          "maximum_parent_event_count": 30
        },
        "target_event_excluded_EOG": {
          "n_trials": 15,
          "n_parent_correct": 15,
          "n_parent_error": 0,
          "criterion_AUC": null,
          "criterion_mean_parent_correct": -0.3249177527870117,
          "criterion_mean_parent_error": null,
          "minimum_parent_event_count": 27,
          "maximum_parent_event_count": 30
        },
        "target_event_excluded_wrong_mappings": {
          "1": {
            "n_trials": 15,
            "n_parent_correct": 15,
            "n_parent_error": 0,
            "criterion_AUC": null,
            "criterion_mean_parent_correct": -0.17548520919394148,
            "criterion_mean_parent_error": null,
            "minimum_parent_event_count": 27,
            "maximum_parent_event_count": 30
          },
          "2": {
            "n_trials": 15,
            "n_parent_correct": 15,
            "n_parent_error": 0,
            "criterion_AUC": null,
            "criterion_mean_parent_correct": 0.00527765306334879,
            "criterion_mean_parent_error": null,
            "minimum_parent_event_count": 27,
            "maximum_parent_event_count": 30
          }
        },
        "contrasts": {
          "EEG_minus_EOG": null,
          "EEG_minus_best_wrong": null,
          "target_event_excluded_minus_inclusive": null
        },
        "fit_audit": {
          "eeg_outer": {
            "n_train": 13050,
            "n_train_negative": 9000,
            "n_train_positive": 4050,
            "training_score_mean": -0.48144502506842507,
            "training_score_sd": 1.942561952333601
          },
          "eog_outer": {
            "n_train": 13050,
            "n_train_negative": 9000,
            "n_train_positive": 4050,
            "training_score_mean": -0.0049291550912777165,
            "training_score_sd": 0.16149194222010776
          },
          "prestim_outer": {
            "n_train": 13050,
            "n_train_negative": 9000,
            "n_train_positive": 4050,
            "training_score_mean": -0.19950002612225542,
            "training_score_sd": 1.1274919763756222
          },
          "flat": {
            "n_train": 13500,
            "n_train_negative": 13050,
            "n_train_positive": 450,
            "training_score_mean": -0.60014727365846,
            "training_score_sd": 1.1083361771410203
          }
        },
        "wrong_fit_audit": {
          "1": {
            "n_train": 13050,
            "n_train_negative": 9000,
            "n_train_positive": 4050,
            "training_score_mean": -0.03184155367965777,
            "training_score_sd": 0.36882636962321896
          },
          "2": {
            "n_train": 13050,
            "n_train_negative": 9000,
            "n_train_positive": 4050,
            "training_score_mean": -0.0338188347410162,
            "training_score_sd": 0.3869963651121554
          }
        }
      },
      "7": {
        "target_inclusive_EEG": {
          "n_trials": 15,
          "n_parent_correct": 12,
          "n_parent_error": 3,
          "criterion_AUC": 1.0,
          "criterion_mean_parent_correct": 0.765617631734428,
          "criterion_mean_parent_error": -0.7291880257111281,
          "minimum_parent_event_count": 30,
          "maximum_parent_event_count": 30
        },
        "target_event_excluded_EEG": {
          "n_trials": 15,
          "n_parent_correct": 12,
          "n_parent_error": 3,
          "criterion_AUC": 1.0,
          "criterion_mean_parent_correct": 0.7456925723348021,
          "criterion_mean_parent_error": -0.7149181316371677,
          "minimum_parent_event_count": 27,
          "maximum_parent_event_count": 30
        },
        "target_event_excluded_EOG": {
          "n_trials": 15,
          "n_parent_correct": 12,
          "n_parent_error": 3,
          "criterion_AUC": 0.9166666666666667,
          "criterion_mean_parent_correct": -0.024037237551237534,
          "criterion_mean_parent_error": -0.662179506431067,
          "minimum_parent_event_count": 27,
          "maximum_parent_event_count": 30
        },
        "target_event_excluded_wrong_mappings": {
          "1": {
            "n_trials": 15,
            "n_parent_correct": 12,
            "n_parent_error": 3,
            "criterion_AUC": 0.7222222222222223,
            "criterion_mean_parent_correct": -0.03731069510593562,
            "criterion_mean_parent_error": -0.11617909210839594,
            "minimum_parent_event_count": 27,
            "maximum_parent_event_count": 30
          },
          "2": {
            "n_trials": 15,
            "n_parent_correct": 12,
            "n_parent_error": 3,
            "criterion_AUC": 0.5833333333333334,
            "criterion_mean_parent_correct": 0.006979281555873407,
            "criterion_mean_parent_error": -0.12540875523050757,
            "minimum_parent_event_count": 27,
            "maximum_parent_event_count": 30
          }
        },
        "contrasts": {
          "EEG_minus_EOG": 0.08333333333333326,
          "EEG_minus_best_wrong": 0.2777777777777777,
          "target_event_excluded_minus_inclusive": 0.0
        },
        "fit_audit": {
          "eeg_outer": {
            "n_train": 13050,
            "n_train_negative": 9000,
            "n_train_positive": 4050,
            "training_score_mean": -0.18048092585096154,
            "training_score_sd": 1.0218756860770022
          },
          "eog_outer": {
            "n_train": 13050,
            "n_train_negative": 9000,
            "n_train_positive": 4050,
            "training_score_mean": -0.0020018301058764587,
            "training_score_sd": 0.10229051419321347
          },
          "prestim_outer": {
            "n_train": 13050,
            "n_train_negative": 9000,
            "n_train_positive": 4050,
            "training_score_mean": -0.028926994145239242,
            "training_score_sd": 0.3849607309071257
          },
          "flat": {
            "n_train": 13500,
            "n_train_negative": 13050,
            "n_train_positive": 450,
            "training_score_mean": -0.7138508114949395,
            "training_score_sd": 1.1896140509241884
          }
        },
        "wrong_fit_audit": {
          "1": {
            "n_train": 13050,
            "n_train_negative": 9000,
            "n_train_positive": 4050,
            "training_score_mean": -0.024671314707838295,
            "training_score_sd": 0.3122484159235235
          },
          "2": {
            "n_train": 13050,
            "n_train_negative": 9000,
            "n_train_positive": 4050,
            "training_score_mean": -0.025917556545084968,
            "training_score_sd": 0.32431875916534164
          }
        }
      },
      "8": {
        "target_inclusive_EEG": {
          "n_trials": 15,
          "n_parent_correct": 14,
          "n_parent_error": 1,
          "criterion_AUC": 1.0,
          "criterion_mean_parent_correct": 0.807681027561246,
          "criterion_mean_parent_error": -1.1521012335165879,
          "minimum_parent_event_count": 30,
          "maximum_parent_event_count": 30
        },
        "target_event_excluded_EEG": {
          "n_trials": 15,
          "n_parent_correct": 14,
          "n_parent_error": 1,
          "criterion_AUC": 1.0,
          "criterion_mean_parent_correct": 0.7690567377680432,
          "criterion_mean_parent_error": -1.2025418064621916,
          "minimum_parent_event_count": 27,
          "maximum_parent_event_count": 30
        },
        "target_event_excluded_EOG": {
          "n_trials": 15,
          "n_parent_correct": 14,
          "n_parent_error": 1,
          "criterion_AUC": 0.6428571428571429,
          "criterion_mean_parent_correct": -0.03809175702883843,
          "criterion_mean_parent_error": -0.22998739782805788,
          "minimum_parent_event_count": 27,
          "maximum_parent_event_count": 30
        },
        "target_event_excluded_wrong_mappings": {
          "1": {
            "n_trials": 15,
            "n_parent_correct": 14,
            "n_parent_error": 1,
            "criterion_AUC": 0.07142857142857142,
            "criterion_mean_parent_correct": -0.12266237308152708,
            "criterion_mean_parent_error": 0.33874786269748935,
            "minimum_parent_event_count": 27,
            "maximum_parent_event_count": 30
          },
          "2": {
            "n_trials": 15,
            "n_parent_correct": 14,
            "n_parent_error": 1,
            "criterion_AUC": 1.0,
            "criterion_mean_parent_correct": -0.12199017062039386,
            "criterion_mean_parent_error": -0.905358377799861,
            "minimum_parent_event_count": 27,
            "maximum_parent_event_count": 30
          }
        },
        "contrasts": {
          "EEG_minus_EOG": 0.3571428571428571,
          "EEG_minus_best_wrong": 0.0,
          "target_event_excluded_minus_inclusive": 0.0
        },
        "fit_audit": {
          "eeg_outer": {
            "n_train": 13050,
            "n_train_negative": 9000,
            "n_train_positive": 4050,
            "training_score_mean": -0.19037030337647376,
            "training_score_sd": 1.023827478401865
          },
          "eog_outer": {
            "n_train": 13050,
            "n_train_negative": 9000,
            "n_train_positive": 4050,
            "training_score_mean": -0.0013517184841602692,
            "training_score_sd": 0.08421295156927457
          },
          "prestim_outer": {
            "n_train": 13050,
            "n_train_negative": 9000,
            "n_train_positive": 4050,
            "training_score_mean": -0.0284666666606792,
            "training_score_sd": 0.37156622769746883
          },
          "flat": {
            "n_train": 13500,
            "n_train_negative": 13050,
            "n_train_positive": 450,
            "training_score_mean": -0.6610679299559125,
            "training_score_sd": 1.1300202565775588
          }
        },
        "wrong_fit_audit": {
          "1": {
            "n_train": 13050,
            "n_train_negative": 9000,
            "n_train_positive": 4050,
            "training_score_mean": -0.02448351673718935,
            "training_score_sd": 0.3118348502134051
          },
          "2": {
            "n_train": 13050,
            "n_train_negative": 9000,
            "n_train_positive": 4050,
            "training_score_mean": -0.02854799266463471,
            "training_score_sd": 0.33676155127395285
          }
        }
      },
      "9": {
        "target_inclusive_EEG": {
          "n_trials": 15,
          "n_parent_correct": 12,
          "n_parent_error": 3,
          "criterion_AUC": 1.0,
          "criterion_mean_parent_correct": 1.0273898955143193,
          "criterion_mean_parent_error": -0.2625925060307534,
          "minimum_parent_event_count": 30,
          "maximum_parent_event_count": 30
        },
        "target_event_excluded_EEG": {
          "n_trials": 15,
          "n_parent_correct": 12,
          "n_parent_error": 3,
          "criterion_AUC": 1.0,
          "criterion_mean_parent_correct": 1.0577069524742935,
          "criterion_mean_parent_error": -0.25441383765709746,
          "minimum_parent_event_count": 27,
          "maximum_parent_event_count": 30
        },
        "target_event_excluded_EOG": {
          "n_trials": 15,
          "n_parent_correct": 12,
          "n_parent_error": 3,
          "criterion_AUC": 0.8611111111111112,
          "criterion_mean_parent_correct": -0.10069833670113654,
          "criterion_mean_parent_error": -0.33935509742050174,
          "minimum_parent_event_count": 27,
          "maximum_parent_event_count": 30
        },
        "target_event_excluded_wrong_mappings": {
          "1": {
            "n_trials": 15,
            "n_parent_correct": 12,
            "n_parent_error": 3,
            "criterion_AUC": 0.6666666666666667,
            "criterion_mean_parent_correct": -0.15622225706753218,
            "criterion_mean_parent_error": -0.25249402254651104,
            "minimum_parent_event_count": 27,
            "maximum_parent_event_count": 30
          },
          "2": {
            "n_trials": 15,
            "n_parent_correct": 12,
            "n_parent_error": 3,
            "criterion_AUC": 0.7777777777777778,
            "criterion_mean_parent_correct": 0.0618023177232146,
            "criterion_mean_parent_error": -0.18153974743691248,
            "minimum_parent_event_count": 27,
            "maximum_parent_event_count": 30
          }
        },
        "contrasts": {
          "EEG_minus_EOG": 0.13888888888888884,
          "EEG_minus_best_wrong": 0.2222222222222222,
          "target_event_excluded_minus_inclusive": 0.0
        },
        "fit_audit": {
          "eeg_outer": {
            "n_train": 13050,
            "n_train_negative": 9000,
            "n_train_positive": 4050,
            "training_score_mean": -0.2541628890890547,
            "training_score_sd": 1.2812166356167511
          },
          "eog_outer": {
            "n_train": 13050,
            "n_train_negative": 9000,
            "n_train_positive": 4050,
            "training_score_mean": -0.004153543847093916,
            "training_score_sd": 0.13958309501978433
          },
          "prestim_outer": {
            "n_train": 13050,
            "n_train_negative": 9000,
            "n_train_positive": 4050,
            "training_score_mean": -0.02675127897873055,
            "training_score_sd": 0.3789757621497223
          },
          "flat": {
            "n_train": 13500,
            "n_train_negative": 13050,
            "n_train_positive": 450,
            "training_score_mean": -0.7533093397889027,
            "training_score_sd": 1.2749365617343942
          }
        },
        "wrong_fit_audit": {
          "1": {
            "n_train": 13050,
            "n_train_negative": 9000,
            "n_train_positive": 4050,
            "training_score_mean": -0.04020277237180619,
            "training_score_sd": 0.43989802794444893
          },
          "2": {
            "n_train": 13050,
            "n_train_negative": 9000,
            "n_train_positive": 4050,
            "training_score_mean": -0.03538755188881871,
            "training_score_sd": 0.41163990922749427
          }
        }
      },
      "10": {
        "target_inclusive_EEG": {
          "n_trials": 15,
          "n_parent_correct": 5,
          "n_parent_error": 10,
          "criterion_AUC": 0.8200000000000001,
          "criterion_mean_parent_correct": 0.3345642621166921,
          "criterion_mean_parent_error": -0.025636751518477535,
          "minimum_parent_event_count": 30,
          "maximum_parent_event_count": 30
        },
        "target_event_excluded_EEG": {
          "n_trials": 15,
          "n_parent_correct": 5,
          "n_parent_error": 10,
          "criterion_AUC": 0.8,
          "criterion_mean_parent_correct": 0.3273938213366588,
          "criterion_mean_parent_error": -0.03776132042468488,
          "minimum_parent_event_count": 27,
          "maximum_parent_event_count": 30
        },
        "target_event_excluded_EOG": {
          "n_trials": 15,
          "n_parent_correct": 5,
          "n_parent_error": 10,
          "criterion_AUC": 0.72,
          "criterion_mean_parent_correct": 0.007557322628832255,
          "criterion_mean_parent_error": -0.2835109260144552,
          "minimum_parent_event_count": 27,
          "maximum_parent_event_count": 30
        },
        "target_event_excluded_wrong_mappings": {
          "1": {
            "n_trials": 15,
            "n_parent_correct": 5,
            "n_parent_error": 10,
            "criterion_AUC": 0.54,
            "criterion_mean_parent_correct": -0.05862730375736066,
            "criterion_mean_parent_error": -0.059320336323129975,
            "minimum_parent_event_count": 27,
            "maximum_parent_event_count": 30
          },
          "2": {
            "n_trials": 15,
            "n_parent_correct": 5,
            "n_parent_error": 10,
            "criterion_AUC": 0.46,
            "criterion_mean_parent_correct": -0.07631809515343313,
            "criterion_mean_parent_error": -0.010907047861821275,
            "minimum_parent_event_count": 27,
            "maximum_parent_event_count": 30
          }
        },
        "contrasts": {
          "EEG_minus_EOG": 0.08000000000000007,
          "EEG_minus_best_wrong": 0.26,
          "target_event_excluded_minus_inclusive": -0.020000000000000018
        },
        "fit_audit": {
          "eeg_outer": {
            "n_train": 13050,
            "n_train_negative": 9000,
            "n_train_positive": 4050,
            "training_score_mean": -0.04433883488712113,
            "training_score_sd": 0.44304136929773696
          },
          "eog_outer": {
            "n_train": 13050,
            "n_train_negative": 9000,
            "n_train_positive": 4050,
            "training_score_mean": -0.0020565501133288588,
            "training_score_sd": 0.10319292215419201
          },
          "prestim_outer": {
            "n_train": 13050,
            "n_train_negative": 9000,
            "n_train_positive": 4050,
            "training_score_mean": -0.004982596403829704,
            "training_score_sd": 0.15052202165121786
          },
          "flat": {
            "n_train": 13500,
            "n_train_negative": 13050,
            "n_train_positive": 450,
            "training_score_mean": -0.2352493770353345,
            "training_score_sd": 0.6301962915688153
          }
        },
        "wrong_fit_audit": {
          "1": {
            "n_train": 13050,
            "n_train_negative": 9000,
            "n_train_positive": 4050,
            "training_score_mean": -0.024524060619197124,
            "training_score_sd": 0.31481558062026266
          },
          "2": {
            "n_train": 13050,
            "n_train_negative": 9000,
            "n_train_positive": 4050,
            "training_score_mean": -0.025026712997066325,
            "training_score_sd": 0.32181924621817715
          }
        }
      }
    }
  },
  "implementation_equivalence": {
    "maximum_absolute_AUC_error": 0.0,
    "participant_errors": {
      "Kojima": {
        "B": 0.0,
        "D": 0.0,
        "F": 0.0,
        "H": 0.0,
        "J": 0.0,
        "L": 0.0,
        "N": 0.0
      },
      "ASME30": {
        "1": 0.0,
        "2": 0.0,
        "3": 0.0,
        "4": 0.0,
        "5": 0.0,
        "6": null,
        "7": 0.0,
        "8": 0.0,
        "9": 0.0,
        "10": 0.0
      }
    }
  },
  "ledger_indexed_claim_values": {
    "TF-KOJ": {
      "value": 0.9677723721067374,
      "manuscript_location": "Results 3",
      "claim_text": "Kojima target-event-excluded parent-error AUC was 0.967772.",
      "evidence_status": "finalized post-primary mechanism-oriented exclusion check",
      "interpretive_boundary": "Oracle target removal; not deployable online."
    },
    "TF-ASME": {
      "value": 0.9654320987654322,
      "manuscript_location": "Results 3",
      "claim_text": "ASME30 target-event-excluded parent-error AUC was 0.965432.",
      "evidence_status": "finalized post-primary mechanism-oriented exclusion check",
      "interpretive_boundary": "Oracle target removal; not deployable online."
    },
    "MAP-KOJ": {
      "value": 0.3996184199357574,
      "manuscript_location": "Results 3",
      "claim_text": "Kojima true-binding specificity was 0.399618 AUC.",
      "evidence_status": "finalized mapping-specificity criterion",
      "interpretive_boundary": "Physical grouping compared with matched wrong pairings."
    },
    "MAP-ASME": {
      "value": 0.24054673721340386,
      "manuscript_location": "Results 3",
      "claim_text": "ASME30 true-binding specificity was 0.240547 AUC.",
      "evidence_status": "finalized mapping-specificity criterion",
      "interpretive_boundary": "Physical grouping compared with matched wrong pairings."
    },
    "EOG-KOJ": {
      "value": 0.32205732372693896,
      "manuscript_location": "Results 3",
      "claim_text": "Kojima target-event-excluded EEG-minus-EOG AUC was 0.322057.",
      "evidence_status": "finalized EEG–EOG comparison criterion",
      "interpretive_boundary": "EOG control does not exclude every possible artifact."
    },
    "EOG-ASME": {
      "value": 0.3179365079365079,
      "manuscript_location": "Results 3",
      "claim_text": "ASME30 target-event-excluded EEG-minus-EOG AUC was 0.317937.",
      "evidence_status": "finalized EEG–EOG comparison criterion",
      "interpretive_boundary": "EOG control does not exclude every possible artifact."
    },
    "ASME-EVAL6-N": {
      "value": 15,
      "manuscript_location": "Methods 3",
      "claim_text": "ASME30 participant 6 contributed 15 flat-decoder test trials.",
      "evidence_status": "outcome-defined AUC evaluability; reported transparently",
      "interpretive_boundary": "Trial count alone does not determine AUC evaluability."
    },
    "ASME-EVAL6-COR": {
      "value": 15,
      "manuscript_location": "Methods 3",
      "claim_text": "All 15 flat predictions for ASME30 participant 6 were parent-correct.",
      "evidence_status": "outcome-defined AUC evaluability; reported transparently",
      "interpretive_boundary": "This perfect parent-level count does not imply perfect child-command decoding."
    },
    "ASME-EVAL6-ERR": {
      "value": 0,
      "manuscript_location": "Methods 3",
      "claim_text": "ASME30 participant 6 had zero parent-error trials, so parent-error AUC was undefined.",
      "evidence_status": "outcome-defined AUC evaluability; reported transparently",
      "interpretive_boundary": "Undefined AUC is not missing data; the exploratory all-participant mapping contrast is reported separately in SI Appendix."
    }
  },
  "original_final_result_sha256": [
    "c98fef5a9661ee311ff6db63c2948586e3dfdf0f9863f0fde2b08cd48e8a858d"
  ],
  "null_value_note": "Fourteen values are null because ASME30 participant 6 had no wrong-parent trials, so the corresponding AUC-based quantities are mathematically undefined. Null denotes not applicable, not loss of a recording."
}
```
