## Supplementary material for "Falsifiable substitution tests reveal task-structured neural evidence for auditory attention": Derived_Result_Verification_Archive: Wearable_Channels_and_Calibration_Results.json

```
{
  "wearable_calibration_supported": false,
  "gates": {
    "W0_integrity": true,
    "W1_eight_channel_physical": true,
    "W2_eight_channel_binding": true,
    "W3_eight_channel_eeg_minus_eog": true,
    "W4_eight_channel_identity": false,
    "W5_eight_channel_retention": true,
    "W6_half_calibration_physical": true,
    "W7_half_calibration_binding": true
  },
  "eight_channel_binding_retention": {
    "ASME30": 0.5907345663953278,
    "Kojima": 0.7685002429651567
  },
  "montage_summaries": {
    "ASME30": {
      "8": {
        "physical_effect": {
          "mean": 0.5667485037320158,
          "bootstrap_95_CI_mean": [
            0.45292907344520994,
            0.6590272150627335
          ],
          "n_positive": 10,
          "n_total": 10,
          "one_sided_exact_signflip_p": 0.0009765625,
          "participant_values": [
            0.808897549464381,
            0.7070551274387182,
            0.5528675739964429,
            0.6004054560517924,
            0.44251155560375266,
            0.6398797822941361,
            0.5415698768823628,
            0.6459523811582467,
            0.5775827396895236,
            0.15076299474080082
          ]
        },
        "binding_specificity": {
          "mean": 0.5154247752930974,
          "bootstrap_95_CI_mean": [
            0.393655057806234,
            0.618817815169224
          ],
          "n_positive": 10,
          "n_total": 10,
          "one_sided_exact_signflip_p": 0.0009765625,
          "participant_values": [
            0.7158413095890777,
            0.7104974816826664,
            0.5295749244316044,
            0.5316974444766795,
            0.25077878477546556,
            0.593274631797908,
            0.5321774843574019,
            0.6812672731107164,
            0.48757686061221295,
            0.12156155809724087
          ]
        },
        "eeg_minus_eog_contrast": {
          "mean": 0.5171945510389226,
          "bootstrap_95_CI_mean": [
            0.3895523137706312,
            0.6256569880803703
          ],
          "n_positive": 10,
          "n_total": 10,
          "one_sided_exact_signflip_p": 0.0009765625,
          "participant_values": [
            0.7523356174502587,
            0.5409627550510699,
            0.614830024818499,
            0.633721658191919,
            0.4147738271322305,
            0.6770190792991909,
            0.3130311904851323,
            0.6450091944100447,
            0.5000884012569422,
            0.08017376229393902
          ]
        },
        "identity_advantage": {
          "mean": 0.24638735492430103,
          "bootstrap_95_CI_mean": [
            0.06214658896253999,
            0.4310229464678709
          ],
          "n_positive": 7,
          "n_total": 10,
          "one_sided_exact_signflip_p": 0.01953125,
          "participant_values": [
            0.814515381967039,
            0.4313176927561516,
            0.19426955941724433,
            0.2624035784887162,
            -0.011450166670699147,
            -0.27635618503118675,
            -0.07047393913947497,
            0.522634145760317,
            0.3770379317015669,
            0.2199755499933359
          ]
        },
        "mapping_alignment_specificity": {
          "mean": 0.3615040634525956,
          "bootstrap_95_CI_mean": [
            0.05900158953023114,
            0.6294705198064156
          ],
          "n_positive": 8,
          "n_total": 10,
          "one_sided_exact_signflip_p": 0.0244140625,
          "participant_values": [
            0.8459452371766976,
            0.5728934936218998,
            0.6388834634406422,
            0.32981492470855966,
            0.11798513021352192,
            -0.0729061472834797,
            0.3104262072045524,
            1.0376355654275065,
            0.506885796259722,
            -0.6725230362436654
          ]
        },
        "physical_alignment": {
          "mean": 0.6240736519307151,
          "bootstrap_95_CI_mean": [
            0.41220881427844647,
            0.8114351920048516
          ],
          "n_positive": 9,
          "n_total": 10,
          "one_sided_exact_signflip_p": 0.001953125,
          "participant_values": [
            0.9641271172557458,
            0.8569433612889584,
            0.897827688682693,
            0.8398072466123052,
            0.48731654118495943,
            0.11737254658294537,
            0.5062233287595268,
            0.9021402373402319,
            0.6900021639396163,
            -0.02102371233983151
          ]
        },
        "between_person_substitution": {
          "mean": 0.3776862970064141,
          "bootstrap_95_CI_mean": [
            0.2062613247104424,
            0.5188371509694307
          ],
          "n_positive": 9,
          "n_total": 10,
          "one_sided_exact_signflip_p": 0.0029296875,
          "participant_values": [
            0.14961173528870683,
            0.4256256685328068,
            0.7035581292654487,
            0.577403668123589,
            0.4987667078556586,
            0.39372873161413213,
            0.5766972678990018,
            0.37950609157991483,
            0.3129642322380494,
            -0.2409992623331674
          ]
        }
      },
      "16": {
        "physical_effect": {
          "mean": 0.6563794474330795,
          "bootstrap_95_CI_mean": [
            0.5125281363834988,
            0.7793715951920506
          ],
          "n_positive": 10,
          "n_total": 10,
          "one_sided_exact_signflip_p": 0.0009765625,
          "participant_values": [
            1.0236220645110299,
            0.7782897479683505,
            0.5610934653943366,
            0.6454633912148474,
            0.5563166311071357,
            0.8174050825359827,
            0.5908027562039443,
            0.732403210754322,
            0.7113954545049963,
            0.14700267013585058
          ]
        },
        "binding_specificity": {
          "mean": 0.5912282607377124,
          "bootstrap_95_CI_mean": [
            0.44005458462419167,
            0.7223504937648804
          ],
          "n_positive": 10,
          "n_total": 10,
          "one_sided_exact_signflip_p": 0.0009765625,
          "participant_values": [
            0.9368746362499365,
            0.7600051160117746,
            0.5207204664581093,
            0.6052339786591744,
            0.35767363771743743,
            0.7412869988978651,
            0.5514737187492457,
            0.753771540504883,
            0.6117229188742727,
            0.0735195952544246
          ]
        },
        "eeg_minus_eog_contrast": {
          "mean": 0.6068254947399865,
          "bootstrap_95_CI_mean": [
            0.45164465408009447,
            0.742948263654263
          ],
          "n_positive": 10,
          "n_total": 10,
          "one_sided_exact_signflip_p": 0.0009765625,
          "participant_values": [
            0.9670601324969076,
            0.6121973755807022,
            0.6230559162163927,
            0.678779593354974,
            0.5285789026356136,
            0.8545443795410375,
            0.3622640698067138,
            0.73146002400612,
            0.633901116072415,
            0.07641343768898878
          ]
        },
        "identity_advantage": {
          "mean": 0.2531207848340129,
          "bootstrap_95_CI_mean": [
            0.062477849610292305,
            0.44642232925904696
          ],
          "n_positive": 7,
          "n_total": 10,
          "one_sided_exact_signflip_p": 0.01953125,
          "participant_values": [
            0.8691791971994496,
            0.43668844995582023,
            0.20141167099169632,
            0.25773464951033953,
            -0.002574442121240861,
            -0.29198333659730996,
            -0.0625967434142265,
            0.5286775370421729,
            0.36182003375616695,
            0.23285083201726092
          ]
        },
        "mapping_alignment_specificity": {
          "mean": 0.3427026369084428,
          "bootstrap_95_CI_mean": [
            0.050753109994420495,
            0.6077679871969437
          ],
          "n_positive": 8,
          "n_total": 10,
          "one_sided_exact_signflip_p": 0.0263671875,
          "participant_values": [
            0.84175332448392,
            0.5707480319229004,
            0.5880195046354251,
            0.3371913245200986,
            0.05605018880416979,
            -0.16065807982335553,
            0.3230076568457507,
            1.0072401136261615,
            0.4789967442887225,
            -0.6153224402193654
          ]
        },
        "physical_alignment": {
          "mean": 0.6092490857631692,
          "bootstrap_95_CI_mean": [
            0.39142498975299844,
            0.8039376532388053
          ],
          "n_positive": 9,
          "n_total": 10,
          "one_sided_exact_signflip_p": 0.001953125,
          "participant_values": [
            0.9658372256840042,
            0.8602421780210961,
            0.8830723818433098,
            0.8536628273572021,
            0.4527632512252243,
            0.06331025505557386,
            0.5045702443075534,
            0.8816627653286494,
            0.6645967889076662,
            -0.037227060098587235
          ]
        },
        "between_person_substitution": {
          "mean": 0.3561283009291563,
          "bootstrap_95_CI_mean": [
            0.18067739803032132,
            0.5036969023322738
          ],
          "n_positive": 9,
          "n_total": 10,
          "one_sided_exact_signflip_p": 0.0029296875,
          "participant_values": [
            0.09665802848455465,
            0.4235537280652759,
            0.6816607108516135,
            0.5959281778468626,
            0.4553376933464652,
            0.3552935916528838,
            0.5671669877217799,
            0.3529852282864765,
            0.3027767551514992,
            -0.27007789211584815
          ]
        }
      },
      "32": {
        "physical_effect": {
          "mean": 0.8343078481570243,
          "bootstrap_95_CI_mean": [
            0.6256294332964932,
            1.0253108550589118
          ],
          "n_positive": 10,
          "n_total": 10,
          "one_sided_exact_signflip_p": 0.0009765625,
          "participant_values": [
            1.219366646158473,
            0.7089817786873395,
            0.6860096388091326,
            0.9513679772443155,
            0.707090200172909,
            1.3699153162858257,
            0.7411719057115176,
            0.9562667593445191,
            0.8686130864942694,
            0.13429517266194155
          ]
        },
        "binding_specificity": {
          "mean": 0.7761654894154971,
          "bootstrap_95_CI_mean": [
            0.5663670406797283,
            0.9678158289849261
          ],
          "n_positive": 10,
          "n_total": 10,
          "one_sided_exact_signflip_p": 0.0009765625,
          "participant_values": [
            1.0610698447462543,
            0.6599771278405038,
            0.6620897392661046,
            0.9897947302041015,
            0.5444535391479648,
            1.290241153617893,
            0.7016804016628392,
            0.992966974251225,
            0.7985131094827994,
            0.060868273935285405
          ]
        },
        "eeg_minus_eog_contrast": {
          "mean": 0.7847538954639312,
          "bootstrap_95_CI_mean": [
            0.5586901439365152,
            1.0014454934614176
          ],
          "n_positive": 10,
          "n_total": 10,
          "one_sided_exact_signflip_p": 0.0009765625,
          "participant_values": [
            1.1628047141443507,
            0.5428894062996912,
            0.7479720896311887,
            0.9846841793844421,
            0.6793524717013869,
            1.4070546132908806,
            0.5126332193142871,
            0.9553235725963171,
            0.791118748061688,
            0.06370594021507975
          ]
        },
        "identity_advantage": {
          "mean": 0.27953958369562726,
          "bootstrap_95_CI_mean": [
            0.09414837940912582,
            0.4659852813993977
          ],
          "n_positive": 9,
          "n_total": 10,
          "one_sided_exact_signflip_p": 0.009765625,
          "participant_values": [
            0.8742460089028381,
            0.411359237692173,
            0.22821360836122684,
            0.2760586589559123,
            0.021930757077836538,
            -0.2812437174698805,
            0.02088400712059474,
            0.5495390474338708,
            0.38834988009074406,
            0.30605834879095717
          ]
        },
        "mapping_alignment_specificity": {
          "mean": 0.3385496358988199,
          "bootstrap_95_CI_mean": [
            0.07330712697508178,
            0.5872105269362764
          ],
          "n_positive": 8,
          "n_total": 10,
          "one_sided_exact_signflip_p": 0.0205078125,
          "participant_values": [
            0.8582206065159725,
            0.5271026714875793,
            0.5421862858116877,
            0.3740300776031087,
            0.017784328106855707,
            -0.25057604633876757,
            0.31932522132917096,
            0.9514160515780743,
            0.4673976842972044,
            -0.42139052140268674
          ]
        },
        "physical_alignment": {
          "mean": 0.5961405088068028,
          "bootstrap_95_CI_mean": [
            0.3903837824013106,
            0.7818145037543291
          ],
          "n_positive": 10,
          "n_total": 10,
          "one_sided_exact_signflip_p": 0.0009765625,
          "participant_values": [
            0.9599657696146173,
            0.8301626527223182,
            0.8470651035580596,
            0.8415163671015139,
            0.379901890865297,
            0.022399248966962524,
            0.5136839149128213,
            0.838012444428203,
            0.6619487086973211,
            0.06674898720091457
          ]
        },
        "between_person_substitution": {
          "mean": 0.31660092511117555,
          "bootstrap_95_CI_mean": [
            0.15945686671960863,
            0.4523576380743918
          ],
          "n_positive": 9,
          "n_total": 10,
          "one_sided_exact_signflip_p": 0.0029296875,
          "participant_values": [
            0.08571976071177928,
            0.4188034150301452,
            0.6188514951968328,
            0.5654577081456016,
            0.3579711337874605,
            0.3036429664368431,
            0.49279990779222654,
            0.2884733969943321,
            0.2735988286065771,
            -0.2393093615900426
          ]
        }
      },
      "64": {
        "physical_effect": {
          "mean": 0.9394031866648715,
          "bootstrap_95_CI_mean": [
            0.7399572933543889,
            1.113705568654499
          ],
          "n_positive": 10,
          "n_total": 10,
          "one_sided_exact_signflip_p": 0.0009765625,
          "participant_values": [
            1.109538208195824,
            0.8948166216747062,
            0.7872375355612863,
            1.1260723993161832,
            0.8790194886165213,
            1.4742715486296611,
            0.8876687296450285,
            0.962545006817352,
            1.047428695858891,
            0.22543363233326238
          ]
        },
        "binding_specificity": {
          "mean": 0.8725150086243099,
          "bootstrap_95_CI_mean": [
            0.6877643939311548,
            1.0353183455506965
          ],
          "n_positive": 10,
          "n_total": 10,
          "one_sided_exact_signflip_p": 0.0009765625,
          "participant_values": [
            0.9721248144265673,
            0.8595851438082268,
            0.7723182599343562,
            1.0832208210881653,
            0.7377190178511784,
            1.3573448514224358,
            0.8240727651943777,
            0.967535708140981,
            0.9455230553227036,
            0.20570564905410596
          ]
        },
        "eeg_minus_eog_contrast": {
          "mean": 0.8898492339717784,
          "bootstrap_95_CI_mean": [
            0.6740888303667008,
            1.089942543700283
          ],
          "n_positive": 10,
          "n_total": 10,
          "one_sided_exact_signflip_p": 0.0009765625,
          "participant_values": [
            1.0529762761817016,
            0.7287242492870579,
            0.8491999863833424,
            1.1593886014563097,
            0.8512817601449992,
            1.511410845634716,
            0.659130043247798,
            0.96160182006915,
            0.9699343574263096,
            0.15484439988640059
          ]
        },
        "identity_advantage": {
          "mean": 0.24781116630986394,
          "bootstrap_95_CI_mean": [
            0.11086350219860773,
            0.36957508991398774
          ],
          "n_positive": 9,
          "n_total": 10,
          "one_sided_exact_signflip_p": 0.0048828125,
          "participant_values": [
            0.38735283863159875,
            0.40964256369322444,
            0.24618517050946642,
            0.28065953581974445,
            0.06260378953216394,
            -0.19932500251702165,
            0.05088519684703574,
            0.5563045223986828,
            0.40117778571635376,
            0.2826252624673906
          ]
        },
        "mapping_alignment_specificity": {
          "mean": 0.30467545042371075,
          "bootstrap_95_CI_mean": [
            0.08108086399566312,
            0.5178639625118069
          ],
          "n_positive": 8,
          "n_total": 10,
          "one_sided_exact_signflip_p": 0.0185546875,
          "participant_values": [
            0.3661596133756925,
            0.5245732856370444,
            0.5072908742089793,
            0.3957329204540996,
            0.05632062737212351,
            -0.17284209128673253,
            0.3446238457898124,
            0.9382151842780074,
            0.4556420913523837,
            -0.3689618469443027
          ]
        },
        "physical_alignment": {
          "mean": 0.5444593046713839,
          "bootstrap_95_CI_mean": [
            0.3619340550034179,
            0.7132762391696713
          ],
          "n_positive": 10,
          "n_total": 10,
          "one_sided_exact_signflip_p": 0.0009765625,
          "participant_values": [
            0.4407292331056186,
            0.8301771334026246,
            0.8124445879164995,
            0.8455545832777925,
            0.3745356045055167,
            0.08062810311115567,
            0.5260540837741152,
            0.8150886663392539,
            0.6582665114200543,
            0.06111453986120838
          ]
        },
        "between_person_substitution": {
          "mean": 0.29664813836152,
          "bootstrap_95_CI_mean": [
            0.1461768746900978,
            0.4294692154677661
          ],
          "n_positive": 9,
          "n_total": 10,
          "one_sided_exact_signflip_p": 0.0029296875,
          "participant_values": [
            0.053376394474019845,
            0.4205345697094001,
            0.5662594174070331,
            0.5648950474580481,
            0.31193181497335276,
            0.2799531056281773,
            0.4751688869270795,
            0.25878414394057114,
            0.25708872570370056,
            -0.2215107226061822
          ]
        }
      }
    },
    "Kojima": {
      "8": {
        "physical_effect": {
          "mean": 0.8165549720756796,
          "bootstrap_95_CI_mean": [
            0.5549287164488891,
            1.0523253750348511
          ],
          "n_positive": 7,
          "n_total": 7,
          "one_sided_exact_signflip_p": 0.0078125,
          "participant_values": [
            0.9885184958171606,
            0.5537925491824266,
            1.2618034378553729,
            0.20553826735180017,
            0.7871006407935811,
            1.1399754860644447,
            0.7791559274649718
          ]
        },
        "binding_specificity": {
          "mean": 0.4929174214316192,
          "bootstrap_95_CI_mean": [
            0.35846618613223064,
            0.6211276250417683
          ],
          "n_positive": 7,
          "n_total": 7,
          "one_sided_exact_signflip_p": 0.0078125,
          "participant_values": [
            0.572333174086076,
            0.4414863289554397,
            0.6511274554403775,
            0.19862179290608734,
            0.3055715066632988,
            0.750537269400052,
            0.5307444225700029
          ]
        },
        "eeg_minus_eog_contrast": {
          "mean": 0.6161242994265425,
          "bootstrap_95_CI_mean": [
            0.3924066677450017,
            0.8493536042731202
          ],
          "n_positive": 7,
          "n_total": 7,
          "one_sided_exact_signflip_p": 0.0078125,
          "participant_values": [
            0.7334873647298763,
            0.28262260068780176,
            1.1959927081876627,
            0.1627867126695154,
            0.5612703413852507,
            0.7098047157510734,
            0.6669056525746169
          ]
        },
        "identity_advantage": {
          "mean": 0.15872149424228144,
          "bootstrap_95_CI_mean": [
            0.07646470479245782,
            0.2454285226006038
          ],
          "n_positive": 6,
          "n_total": 7,
          "one_sided_exact_signflip_p": 0.015625,
          "participant_values": [
            0.13857691267535638,
            0.17893450417616924,
            0.2929530102112832,
            0.0671095497816396,
            -0.011951411591732741,
            0.33800265412738906,
            0.10742524031586526
          ]
        },
        "mapping_alignment_specificity": {
          "mean": 0.09829875196953751,
          "bootstrap_95_CI_mean": [
            0.03557699959411686,
            0.1645161979744192
          ],
          "n_positive": 6,
          "n_total": 7,
          "one_sided_exact_signflip_p": 0.0234375,
          "participant_values": [
            0.2311395295376579,
            0.12899730771608597,
            0.2043709145931789,
            0.04883582730820406,
            -0.010723547037947104,
            0.08485409095618418,
            0.000617140713398686
          ]
        },
        "physical_alignment": {
          "mean": 0.287410622905221,
          "bootstrap_95_CI_mean": [
            0.1454677733658058,
            0.42630959321897677
          ],
          "n_positive": 7,
          "n_total": 7,
          "one_sided_exact_signflip_p": 0.0078125,
          "participant_values": [
            0.2892885846403252,
            0.41897111172473317,
            0.4630515793605893,
            0.1690485908066693,
            0.09051836431727472,
            0.564970442226941,
            0.01602568726001442
          ]
        },
        "between_person_substitution": {
          "mean": 0.1286891286629396,
          "bootstrap_95_CI_mean": [
            0.04552131316015117,
            0.19480098372211993
          ],
          "n_positive": 6,
          "n_total": 7,
          "one_sided_exact_signflip_p": 0.015625,
          "participant_values": [
            0.15071167196496882,
            0.24003660754856393,
            0.1700985691493061,
            0.10193904102502971,
            0.10246977590900747,
            0.22696778809955195,
            -0.09139955305585083
          ]
        }
      },
      "16": {
        "physical_effect": {
          "mean": 0.8417321458035467,
          "bootstrap_95_CI_mean": [
            0.5955379515473825,
            1.0672161014519774
          ],
          "n_positive": 7,
          "n_total": 7,
          "one_sided_exact_signflip_p": 0.0078125,
          "participant_values": [
            1.172960994307117,
            0.6050880890188077,
            1.2267013378805418,
            0.269926897203262,
            0.7242825588369983,
            1.0902521598925559,
            0.8029129834855446
          ]
        },
        "binding_specificity": {
          "mean": 0.5428494447204073,
          "bootstrap_95_CI_mean": [
            0.40051653335531345,
            0.6870304630735955
          ],
          "n_positive": 7,
          "n_total": 7,
          "one_sided_exact_signflip_p": 0.0078125,
          "participant_values": [
            0.6680816022852097,
            0.4743059946579946,
            0.6874924022806662,
            0.32475904719740417,
            0.26223364928726306,
            0.8516020135930329,
            0.5314714037412804
          ]
        },
        "eeg_minus_eog_contrast": {
          "mean": 0.6413014731544094,
          "bootstrap_95_CI_mean": [
            0.4244833319561946,
            0.8693234180795548
          ],
          "n_positive": 7,
          "n_total": 7,
          "one_sided_exact_signflip_p": 0.0078125,
          "participant_values": [
            0.9179298632198329,
            0.3339181405241829,
            1.1608906082128314,
            0.22717534252097724,
            0.4984522594286679,
            0.6600813895791846,
            0.6906627085951897
          ]
        },
        "identity_advantage": {
          "mean": 0.1661247682517131,
          "bootstrap_95_CI_mean": [
            0.10356770833284056,
            0.2358870541576727
          ],
          "n_positive": 7,
          "n_total": 7,
          "one_sided_exact_signflip_p": 0.0078125,
          "participant_values": [
            0.14673898923901876,
            0.1544618201132614,
            0.23007076396631726,
            0.09768114771101362,
            0.033113101284036245,
            0.3376959699251749,
            0.16311158552316954
          ]
        },
        "mapping_alignment_specificity": {
          "mean": 0.08133283958026927,
          "bootstrap_95_CI_mean": [
            0.016854763552608572,
            0.14577466858615543
          ],
          "n_positive": 6,
          "n_total": 7,
          "one_sided_exact_signflip_p": 0.0234375,
          "participant_values": [
            0.19109137063652593,
            0.0719873698648148,
            0.2006251630638521,
            0.09301487297270221,
            0.0006512817145886557,
            0.07132072465952433,
            -0.059360905850123116
          ]
        },
        "physical_alignment": {
          "mean": 0.2677642888814003,
          "bootstrap_95_CI_mean": [
            0.16336695304985943,
            0.3721616247129412
          ],
          "n_positive": 7,
          "n_total": 7,
          "one_sided_exact_signflip_p": 0.0078125,
          "participant_values": [
            0.27986014754081634,
            0.3414586688988311,
            0.35723775909703265,
            0.2161425237374862,
            0.11380111502346502,
            0.5026279905071304,
            0.06322181736504043
          ]
        },
        "between_person_substitution": {
          "mean": 0.10163952062968719,
          "bootstrap_95_CI_mean": [
            0.027368443000597837,
            0.15341452129854186
          ],
          "n_positive": 6,
          "n_total": 7,
          "one_sided_exact_signflip_p": 0.0234375,
          "participant_values": [
            0.13312115830179758,
            0.18699684878556969,
            0.1271669951307154,
            0.11846137602647257,
            0.08068801373942877,
            0.16493202058195547,
            -0.09988976815812911
          ]
        }
      },
      "32": {
        "physical_effect": {
          "mean": 0.9828650126311702,
          "bootstrap_95_CI_mean": [
            0.7942091811263783,
            1.1795734238968938
          ],
          "n_positive": 7,
          "n_total": 7,
          "one_sided_exact_signflip_p": 0.0078125,
          "participant_values": [
            1.3930471302594116,
            0.7428218936869012,
            1.298156024092572,
            0.604205389414468,
            0.9556852877584738,
            1.017793386315863,
            0.8683459768905019
          ]
        },
        "binding_specificity": {
          "mean": 0.621045897844863,
          "bootstrap_95_CI_mean": [
            0.46559411650213656,
            0.7647470853932081
          ],
          "n_positive": 7,
          "n_total": 7,
          "one_sided_exact_signflip_p": 0.0078125,
          "participant_values": [
            0.8211885226348953,
            0.49404209487343764,
            0.7685766103442686,
            0.545289173973904,
            0.2641609053822237,
            0.8820556565470389,
            0.572008321158272
          ]
        },
        "eeg_minus_eog_contrast": {
          "mean": 0.7824343399820329,
          "bootstrap_95_CI_mean": [
            0.5951259592989021,
            0.9966836718259887
          ],
          "n_positive": 7,
          "n_total": 7,
          "one_sided_exact_signflip_p": 0.0078125,
          "participant_values": [
            1.1380159991721275,
            0.4716519451922764,
            1.2323452944248618,
            0.5614538347321832,
            0.7298549883501434,
            0.5876226160024918,
            0.756095702000147
          ]
        },
        "identity_advantage": {
          "mean": 0.1744587598506866,
          "bootstrap_95_CI_mean": [
            0.11015463255810089,
            0.24006179172135383
          ],
          "n_positive": 7,
          "n_total": 7,
          "one_sided_exact_signflip_p": 0.0078125,
          "participant_values": [
            0.18105474154616163,
            0.16370415640548686,
            0.23141198196940416,
            0.16230002452030023,
            0.021539410528410796,
            0.3309076875846214,
            0.13029331640042116
          ]
        },
        "mapping_alignment_specificity": {
          "mean": 0.08245626402987148,
          "bootstrap_95_CI_mean": [
            0.022968228566865978,
            0.13903253149356284
          ],
          "n_positive": 5,
          "n_total": 7,
          "one_sided_exact_signflip_p": 0.03125,
          "participant_values": [
            0.1399808486703821,
            0.04963040257186169,
            0.18461262943143286,
            0.15550134668343668,
            -0.0005527138505049822,
            0.08883712577330405,
            -0.040815791070812034
          ]
        },
        "physical_alignment": {
          "mean": 0.2547257796559734,
          "bootstrap_95_CI_mean": [
            0.1511013440699152,
            0.3520757722387668
          ],
          "n_positive": 7,
          "n_total": 7,
          "one_sided_exact_signflip_p": 0.0078125,
          "participant_values": [
            0.2918421288001167,
            0.3196976108131148,
            0.3349616960907451,
            0.2706618485576309,
            0.06289003984027773,
            0.45620271265950735,
            0.046824420830421466
          ]
        },
        "between_person_substitution": {
          "mean": 0.08026701980528682,
          "bootstrap_95_CI_mean": [
            0.01761977084563367,
            0.1254294170984768
          ],
          "n_positive": 6,
          "n_total": 7,
          "one_sided_exact_signflip_p": 0.0234375,
          "participant_values": [
            0.11078738725395502,
            0.15599345440762796,
            0.10354971412134097,
            0.1083618240373307,
            0.041350629311866935,
            0.1252950250748859,
            -0.08346889556999969
          ]
        }
      },
      "64": {
        "physical_effect": {
          "mean": 1.0288481836154633,
          "bootstrap_95_CI_mean": [
            0.8425507303742975,
            1.2088816544266157
          ],
          "n_positive": 7,
          "n_total": 7,
          "one_sided_exact_signflip_p": 0.0078125,
          "participant_values": [
            1.3872852668138156,
            0.9061261881631024,
            1.3523922042145866,
            0.5759238737754601,
            1.019607498340229,
            1.0054723813588498,
            0.9551298726421992
          ]
        },
        "binding_specificity": {
          "mean": 0.6414017769594482,
          "bootstrap_95_CI_mean": [
            0.4702389332225699,
            0.803898769447806
          ],
          "n_positive": 7,
          "n_total": 7,
          "one_sided_exact_signflip_p": 0.0078125,
          "participant_values": [
            0.8531274212522306,
            0.6008012276873937,
            0.806905511013435,
            0.2552272765029458,
            0.5174827366609289,
            0.9529679187046002,
            0.503300346894604
          ]
        },
        "eeg_minus_eog_contrast": {
          "mean": 0.8284175109663261,
          "bootstrap_95_CI_mean": [
            0.642730446633226,
            1.036151337988047
          ],
          "n_positive": 7,
          "n_total": 7,
          "one_sided_exact_signflip_p": 0.0078125,
          "participant_values": [
            1.1322541357265314,
            0.6349562396684776,
            1.2865814745468764,
            0.5331723190931753,
            0.7937771989318986,
            0.5753016110454785,
            0.8428795977518443
          ]
        },
        "identity_advantage": {
          "mean": 0.17657002267044256,
          "bootstrap_95_CI_mean": [
            0.1135079535163813,
            0.23981143397567978
          ],
          "n_positive": 7,
          "n_total": 7,
          "one_sided_exact_signflip_p": 0.0078125,
          "participant_values": [
            0.19919866699506622,
            0.1576774190221982,
            0.23315307741856606,
            0.14889759424572846,
            0.02553610666942714,
            0.3274726566077178,
            0.14405463773439398
          ]
        },
        "mapping_alignment_specificity": {
          "mean": 0.08826668607230549,
          "bootstrap_95_CI_mean": [
            0.03593125363720064,
            0.14001086793617717
          ],
          "n_positive": 6,
          "n_total": 7,
          "one_sided_exact_signflip_p": 0.0234375,
          "participant_values": [
            0.12640883584096926,
            0.05420703964716353,
            0.19930406279230556,
            0.13722161931976357,
            0.0063913503601775445,
            0.10574848722985297,
            -0.011414592684093894
          ]
        },
        "physical_alignment": {
          "mean": 0.24308800680554307,
          "bootstrap_95_CI_mean": [
            0.14620163104288295,
            0.3344996424584052
          ],
          "n_positive": 7,
          "n_total": 7,
          "one_sided_exact_signflip_p": 0.0078125,
          "participant_values": [
            0.29865288073817253,
            0.286280150734798,
            0.3167767883377653,
            0.25069158011243375,
            0.03819336763361248,
            0.43615965447395055,
            0.07486162560806903
          ]
        },
        "between_person_substitution": {
          "mean": 0.06651798413510054,
          "bootstrap_95_CI_mean": [
            0.012850019302031624,
            0.10784258997296393
          ],
          "n_positive": 6,
          "n_total": 7,
          "one_sided_exact_signflip_p": 0.0234375,
          "participant_values": [
            0.09945421374310633,
            0.1286027317125998,
            0.08362371091919923,
            0.10179398586670531,
            0.012657260964185338,
            0.10868699786623277,
            -0.06919301212632495
          ]
        }
      }
    }
  },
  "calibration_summaries": {
    "ASME30": {
      "1": {
        "physical_effect": {
          "mean": 0.46811050238182067,
          "bootstrap_95_CI_mean": [
            0.3631854067925999,
            0.5636184549840533
          ],
          "n_positive": 10,
          "n_total": 10,
          "one_sided_exact_signflip_p": 0.0009765625,
          "participant_values": [
            0.7709079734274608,
            0.6105114825326896,
            0.4505586231115844,
            0.5122227820767024,
            0.35427592872435637,
            0.48392127772161947,
            0.41356146443568437,
            0.516632446080609,
            0.4637256358580201,
            0.10478740984948165
          ]
        },
        "binding_specificity": {
          "mean": 0.430226197568479,
          "bootstrap_95_CI_mean": [
            0.3295504505308087,
            0.5238037414724415
          ],
          "n_positive": 10,
          "n_total": 10,
          "one_sided_exact_signflip_p": 0.0009765625,
          "participant_values": [
            0.7186860559806121,
            0.5853269165567376,
            0.43066137632999557,
            0.4514661339553247,
            0.2966933063167458,
            0.4442973792013496,
            0.37944407994249035,
            0.49393598818602724,
            0.40944538254178725,
            0.0923053566737207
          ]
        }
      },
      "2": {
        "physical_effect": {
          "mean": 0.5193412773684603,
          "bootstrap_95_CI_mean": [
            0.4074227661393088,
            0.6142634844508807
          ],
          "n_positive": 10,
          "n_total": 10,
          "one_sided_exact_signflip_p": 0.0009765625,
          "participant_values": [
            0.7922013608029477,
            0.6659916250833202,
            0.5039847703630957,
            0.5614175506312408,
            0.39733849687584005,
            0.5734240635683004,
            0.4762087961671026,
            0.57617235153443,
            0.5274810570791788,
            0.11919270157914652
          ]
        },
        "binding_specificity": {
          "mean": 0.4798830059647396,
          "bootstrap_95_CI_mean": [
            0.37000771645579816,
            0.5754770077607306
          ],
          "n_positive": 10,
          "n_total": 10,
          "one_sided_exact_signflip_p": 0.0009765625,
          "participant_values": [
            0.7267576923397581,
            0.6551516727337765,
            0.4844269185296112,
            0.5082876696048366,
            0.2975905281187317,
            0.5301206725726536,
            0.4545030118119068,
            0.572305267515934,
            0.4683371952539514,
            0.10134943116623554
          ]
        }
      },
      "3": {
        "physical_effect": {
          "mean": 0.5414128447691888,
          "bootstrap_95_CI_mean": [
            0.4281558968032802,
            0.6348532645538221
          ],
          "n_positive": 10,
          "n_total": 10,
          "one_sided_exact_signflip_p": 0.0009765625,
          "participant_values": [
            0.8006043289074833,
            0.6858782067269361,
            0.527118864943514,
            0.5807082987060206,
            0.4172815837159599,
            0.6060732986424507,
            0.5075977608234161,
            0.60593381165715,
            0.5518027790306897,
            0.13112951453826666
          ]
        },
        "binding_specificity": {
          "mean": 0.4994036498440142,
          "bootstrap_95_CI_mean": [
            0.38537427259379886,
            0.596724848397415
          ],
          "n_positive": 10,
          "n_total": 10,
          "one_sided_exact_signflip_p": 0.0009765625,
          "participant_values": [
            0.726719319890948,
            0.6820513072229291,
            0.5057910628953934,
            0.5264809460958547,
            0.2887418754605498,
            0.5598976529835931,
            0.49086833718300704,
            0.6163535133773074,
            0.48562051202634376,
            0.11151197130421608
          ]
        }
      },
      "4": {
        "physical_effect": {
          "mean": 0.553730962834944,
          "bootstrap_95_CI_mean": [
            0.4400512411786534,
            0.6465805207762158
          ],
          "n_positive": 10,
          "n_total": 10,
          "one_sided_exact_signflip_p": 0.0009765625,
          "participant_values": [
            0.8048488795150206,
            0.6962233846340105,
            0.5398240311148701,
            0.5905672425329088,
            0.42912040378168914,
            0.6228865623683346,
            0.5252197278617576,
            0.6242236928171383,
            0.5645681583952971,
            0.13982754532841393
          ]
        },
        "binding_specificity": {
          "mean": 0.5089369593919209,
          "bootstrap_95_CI_mean": [
            0.3912594304878735,
            0.6086099284018159
          ],
          "n_positive": 10,
          "n_total": 10,
          "one_sided_exact_signflip_p": 0.0009765625,
          "participant_values": [
            0.7245716478144077,
            0.6970989167052617,
            0.5175751735891276,
            0.5332922235068198,
            0.2769616116516832,
            0.5750769340779893,
            0.5117952449701949,
            0.6447778961461572,
            0.4901557134920577,
            0.11806423196550826
          ]
        }
      },
      "5": {
        "physical_effect": {
          "mean": 0.5614942745551381,
          "bootstrap_95_CI_mean": [
            0.4478863009227069,
            0.6540942218221375
          ],
          "n_positive": 10,
          "n_total": 10,
          "one_sided_exact_signflip_p": 0.0009765625,
          "participant_values": [
            0.8073215142268558,
            0.702645184335151,
            0.5476600042126316,
            0.596479517083168,
            0.4369370754009208,
            0.6330696933072797,
            0.5355539234450016,
            0.6367572801805783,
            0.5723580775551316,
            0.14616047580466304
          ]
        },
        "binding_specificity": {
          "mean": 0.5136255828002894,
          "bootstrap_95_CI_mean": [
            0.39407386309938364,
            0.6152768880301032
          ],
          "n_positive": 10,
          "n_total": 10,
          "one_sided_exact_signflip_p": 0.0009765625,
          "participant_values": [
            0.7210009304111873,
            0.7059416390102765,
            0.5247359778703433,
            0.5351470947832004,
            0.2640713164376985,
            0.5848317899264907,
            0.5239709823338549,
            0.6653108934057846,
            0.489919962872902,
            0.12132524095115439
          ]
        }
      },
      "6": {
        "physical_effect": {
          "mean": 0.5667485037320158,
          "bootstrap_95_CI_mean": [
            0.45292907344520994,
            0.6590272150627335
          ],
          "n_positive": 10,
          "n_total": 10,
          "one_sided_exact_signflip_p": 0.0009765625,
          "participant_values": [
            0.808897549464381,
            0.7070551274387182,
            0.5528675739964429,
            0.6004054560517924,
            0.44251155560375266,
            0.6398797822941361,
            0.5415698768823628,
            0.6459523811582467,
            0.5775827396895236,
            0.15076299474080082
          ]
        },
        "binding_specificity": {
          "mean": 0.5154247752930974,
          "bootstrap_95_CI_mean": [
            0.393655057806234,
            0.618817815169224
          ],
          "n_positive": 10,
          "n_total": 10,
          "one_sided_exact_signflip_p": 0.0009765625,
          "participant_values": [
            0.7158413095890777,
            0.7104974816826664,
            0.5295749244316044,
            0.5316974444766795,
            0.25077878477546556,
            0.593274631797908,
            0.5321774843574019,
            0.6812672731107164,
            0.48757686061221295,
            0.12156155809724087
          ]
        }
      }
    },
    "Kojima": {
      "1": {
        "physical_effect": {
          "mean": 0.5341600713960017,
          "bootstrap_95_CI_mean": [
            0.3261348935399713,
            0.747413304366321
          ],
          "n_positive": 7,
          "n_total": 7,
          "one_sided_exact_signflip_p": 0.0078125,
          "participant_values": [
            0.6614073949204522,
            0.3002688215813091,
            0.9418323827274695,
            0.08996224600913387,
            0.47347678900694873,
            0.8625723768435478,
            0.40960048868315124
          ]
        },
        "binding_specificity": {
          "mean": 0.20345025187110946,
          "bootstrap_95_CI_mean": [
            0.06000417263480569,
            0.34555082476832794
          ],
          "n_positive": 5,
          "n_total": 7,
          "one_sided_exact_signflip_p": 0.03125,
          "participant_values": [
            0.34201426611902247,
            0.0938969250450601,
            0.39040682375467817,
            -0.06114725089933593,
            -0.027804819829660373,
            0.46970984483115596,
            0.2170759740768458
          ]
        }
      },
      "2": {
        "physical_effect": {
          "mean": 0.6728192239013763,
          "bootstrap_95_CI_mean": [
            0.4274742574786456,
            0.907926223483331
          ],
          "n_positive": 7,
          "n_total": 7,
          "one_sided_exact_signflip_p": 0.0078125,
          "participant_values": [
            0.813614281715886,
            0.41088518394060103,
            1.1524571494082663,
            0.11995279732935733,
            0.6308064956723614,
            0.9876709962530875,
            0.5943476629900742
          ]
        },
        "binding_specificity": {
          "mean": 0.2951554123322482,
          "bootstrap_95_CI_mean": [
            0.131309900948737,
            0.4551443929954323
          ],
          "n_positive": 6,
          "n_total": 7,
          "one_sided_exact_signflip_p": 0.015625,
          "participant_values": [
            0.4031841286988185,
            0.16483944420181745,
            0.5338772620984079,
            -0.045994262248676754,
            0.08133489712915258,
            0.5870221201070229,
            0.341824296339195
          ]
        }
      },
      "3": {
        "physical_effect": {
          "mean": 0.7443757006635785,
          "bootstrap_95_CI_mean": [
            0.4893855163752106,
            0.9828307397258926
          ],
          "n_positive": 7,
          "n_total": 7,
          "one_sided_exact_signflip_p": 0.0078125,
          "participant_values": [
            0.8963684308234617,
            0.476653701429519,
            1.2165959979506207,
            0.1515318822950403,
            0.7233721007847915,
            1.0621872635610439,
            0.6839205278005718
          ]
        },
        "binding_specificity": {
          "mean": 0.326231673361059,
          "bootstrap_95_CI_mean": [
            0.1571778083780257,
            0.49183154388054046
          ],
          "n_positive": 6,
          "n_total": 7,
          "one_sided_exact_signflip_p": 0.015625,
          "participant_values": [
            0.42624000791478145,
            0.19212201161841788,
            0.5442002467060654,
            -0.03734166877117779,
            0.1232418631228171,
            0.654909143151836,
            0.380250109784673
          ]
        }
      },
      "4": {
        "physical_effect": {
          "mean": 0.7890767905001398,
          "bootstrap_95_CI_mean": [
            0.5288940314717687,
            1.0276293260457277
          ],
          "n_positive": 7,
          "n_total": 7,
          "one_sided_exact_signflip_p": 0.0078125,
          "participant_values": [
            0.9504542689086314,
            0.5208063735255892,
            1.2457121956821127,
            0.18023447539781878,
            0.7776731040409567,
            1.1088172331797976,
            0.7398398827660725
          ]
        },
        "binding_specificity": {
          "mean": 0.3328944564839528,
          "bootstrap_95_CI_mean": [
            0.16197362553479794,
            0.4995636235496143
          ],
          "n_positive": 6,
          "n_total": 7,
          "one_sided_exact_signflip_p": 0.015625,
          "participant_values": [
            0.43204947956178447,
            0.19845795866717117,
            0.5362606734476263,
            -0.035892358124859976,
            0.13149576413480188,
            0.6797812821894981,
            0.3881083955116479
          ]
        }
      },
      "5": {
        "physical_effect": {
          "mean": 0.8202649052424411,
          "bootstrap_95_CI_mean": [
            0.5605654152078926,
            1.0549003491546685
          ],
          "n_positive": 7,
          "n_total": 7,
          "one_sided_exact_signflip_p": 0.0078125,
          "participant_values": [
            0.9885184958171606,
            0.5537925491824265,
            1.2618034378553729,
            0.20553826735180017,
            0.8130701729609117,
            1.1399754860644447,
            0.7791559274649718
          ]
        },
        "binding_specificity": {
          "mean": 0.32581499752130133,
          "bootstrap_95_CI_mean": [
            0.15690750966980538,
            0.49313370084756253
          ],
          "n_positive": 6,
          "n_total": 7,
          "one_sided_exact_signflip_p": 0.015625,
          "participant_values": [
            0.4293045149449284,
            0.192794541371355,
            0.5129969002143271,
            -0.038187417492383115,
            0.12355021761713529,
            0.6765716579998798,
            0.3836745679938667
          ]
        }
      }
    }
  },
  "interpretation_boundary": "Post-primary robustness analysis. Support means the locked target-event-excluded, command-residual physical-binding and identity effects survive an eight-electrode montage and three-run calibration in two public event-related datasets. It does not demonstrate online benefit, continuous-speech generalization, source localization, or a direct application of the Kakeya theorem.",
  "ledger_indexed_claim_values": {
    "WEAR-CRITERIA": {
      "value": {
        "W0_integrity": true,
        "W1_eight_channel_physical": true,
        "W2_eight_channel_binding": true,
        "W3_eight_channel_eeg_minus_eog": true,
        "W4_eight_channel_identity": false,
        "W5_eight_channel_retention": true,
        "W6_half_calibration_physical": true,
        "W7_half_calibration_binding": true
      },
      "manuscript_location": "Results 5",
      "claim_text": "Seven of eight wearable/calibration criteria were satisfied.",
      "evidence_status": "finalized robustness boundary",
      "interpretive_boundary": "W4 eight-channel listener-specific consistency failed."
    },
    "WEAR-RET-ASME": {
      "value": 0.5907345663953278,
      "manuscript_location": "Results 5",
      "claim_text": "ASME30 eight-channel binding retention was 0.590735.",
      "evidence_status": "finalized robustness analysis",
      "interpretive_boundary": "Ratio relative to 64-channel binding effect."
    },
    "WEAR-RET-KOJ": {
      "value": 0.7685002429651567,
      "manuscript_location": "Results 5",
      "claim_text": "Kojima eight-channel binding retention was 0.768500.",
      "evidence_status": "finalized robustness analysis",
      "interpretive_boundary": "Ratio relative to 64-channel binding effect."
    }
  },
  "original_final_result_sha256": [
    "eb30f2220d00ad4153a6ea461d526d72529facc7cbb8525b48cc3ffe23faaa6e"
  ]
}
```
