## Supplementary material for "Falsifiable substitution tests reveal task-structured neural evidence for auditory attention": Derived_Result_Verification_Archive: Primary_Analysis_Audit_Summary.json

```
{
  "description": "Public summaries corresponding only to the final reported analyses; no internal paths, execution logs, or historical state are included.",
  "claim_file_verification": {
    "status": "PASS",
    "ledger_indexed_claims_checked": 33,
    "missing_sources": 0,
    "hash_mismatches": 0,
    "value_mismatches": 0
  },
  "continuous_speech_independent_recomputation": {
    "status": "PASS",
    "participants": 43,
    "directed_transfers": 86,
    "maximum_participant_endpoint_absolute_error": 1.1102230246251565e-16,
    "maximum_direction_endpoint_absolute_error": 2.220446049250313e-16,
    "tolerance": 1e-12
  },
  "target_event_exclusion_independent_audit": {
    "status": "PASS",
    "failure_count": 0
  },
  "individual_geometry_independent_audit": {
    "status": "PASS",
    "participants": 17,
    "dataset_counts_match": true,
    "positive_counts_match": true
  },
  "command_identity_residual_independent_audit": {
    "status": "PASS",
    "participant_values_match": true,
    "summaries_match": true
  },
  "wearable_calibration_independent_audit": {
    "status": "PASS",
    "maximum_absolute_error": 1.1102230246251565e-16,
    "tolerance": 5e-06
  }
}
```
