## Supplementary material for "Falsifiable substitution tests reveal task-structured neural evidence for auditory attention": Derived_Result_Verification_Archive: Python_Environment.txt

```
Python 3.14.3
NumPy 2.4.3
Matplotlib 3.10.8
R 4.5.3 (optional independent mean check)
MATLAB R2015a (tested on Windows; optional limited mean check)
Figure export: 300 dpi, bbox_inches='tight', pad_inches=0.1. All six figures, including every Figure 5 panel, are rendered from included final artifacts.
```
