## Supplementary material for "Falsifiable substitution tests reveal task-structured neural evidence for auditory attention": Derived_Result_Verification_Archive: Independent_Derived_Results_Audit.json

```
{
  "scope": "arithmetic and cross-file audit from supplied derived participant-level files; not raw-data reproduction",
  "package_root": ".",
  "checks_total": 280,
  "checks_passed": 280,
  "checks_failed": 0,
  "checks": [
    {
      "name": "Command_Identity_Residual_Control_Results.json:summaries.ASME30.physical:mean_count",
      "passed": true,
      "n": 10,
      "recomputed_mean": 0.9394031866648715,
      "reported_mean": 0.9394031866648715,
      "inferred_null": 0.0
    },
    {
      "name": "Command_Identity_Residual_Control_Results.json:summaries.ASME30.physical:exact_signflip",
      "passed": true,
      "recomputed_p": 0.0009765625,
      "reported_p": 0.0009765625,
      "n": 10
    },
    {
      "name": "Command_Identity_Residual_Control_Results.json:summaries.ASME30.binding:mean_count",
      "passed": true,
      "n": 10,
      "recomputed_mean": 0.8725150086243098,
      "reported_mean": 0.8725150086243099,
      "inferred_null": 0.0
    },
    {
      "name": "Command_Identity_Residual_Control_Results.json:summaries.ASME30.binding:exact_signflip",
      "passed": true,
      "recomputed_p": 0.0009765625,
      "reported_p": 0.0009765625,
      "n": 10
    },
    {
      "name": "Command_Identity_Residual_Control_Results.json:summaries.ASME30.identity:mean_count",
      "passed": true,
      "n": 10,
      "recomputed_mean": 0.24781116630986394,
      "reported_mean": 0.24781116630986394,
      "inferred_null": 0.0
    },
    {
      "name": "Command_Identity_Residual_Control_Results.json:summaries.ASME30.identity:exact_signflip",
      "passed": true,
      "recomputed_p": 0.0048828125,
      "reported_p": 0.0048828125,
      "n": 10
    },
    {
      "name": "Command_Identity_Residual_Control_Results.json:summaries.ASME30.mapping_alignment:mean_count",
      "passed": true,
      "n": 10,
      "recomputed_mean": 0.30467545042371075,
      "reported_mean": 0.30467545042371075,
      "inferred_null": 0.0
    },
    {
      "name": "Command_Identity_Residual_Control_Results.json:summaries.ASME30.mapping_alignment:exact_signflip",
      "passed": true,
      "recomputed_p": 0.0185546875,
      "reported_p": 0.0185546875,
      "n": 10
    },
    {
      "name": "Command_Identity_Residual_Control_Results.json:summaries.ASME30.physical_retention_ratio:mean_count",
      "passed": true,
      "n": 10,
      "recomputed_mean": 1.0038498405898322,
      "reported_mean": 1.0038498405898322,
      "inferred_null": 0.0
    },
    {
      "name": "Command_Identity_Residual_Control_Results.json:summaries.ASME30.physical_retention_ratio:exact_signflip",
      "passed": true,
      "recomputed_p": 0.0009765625,
      "reported_p": 0.0009765625,
      "n": 10
    },
    {
      "name": "Command_Identity_Residual_Control_Results.json:summaries.ASME30.binding_retention_ratio:mean_count",
      "passed": true,
      "n": 10,
      "recomputed_mean": 1.000991754824004,
      "reported_mean": 1.0009917548240037,
      "inferred_null": 0.0
    },
    {
      "name": "Command_Identity_Residual_Control_Results.json:summaries.ASME30.binding_retention_ratio:exact_signflip",
      "passed": true,
      "recomputed_p": 0.0009765625,
      "reported_p": 0.0009765625,
      "n": 10
    },
    {
      "name": "Command_Identity_Residual_Control_Results.json:summaries.Kojima.physical:mean_count",
      "passed": true,
      "n": 7,
      "recomputed_mean": 1.0288481836154633,
      "reported_mean": 1.0288481836154633,
      "inferred_null": 0.0
    },
    {
      "name": "Command_Identity_Residual_Control_Results.json:summaries.Kojima.physical:exact_signflip",
      "passed": true,
      "recomputed_p": 0.0078125,
      "reported_p": 0.0078125,
      "n": 7
    },
    {
      "name": "Command_Identity_Residual_Control_Results.json:summaries.Kojima.binding:mean_count",
      "passed": true,
      "n": 7,
      "recomputed_mean": 0.6414017769594483,
      "reported_mean": 0.6414017769594482,
      "inferred_null": 0.0
    },
    {
      "name": "Command_Identity_Residual_Control_Results.json:summaries.Kojima.binding:exact_signflip",
      "passed": true,
      "recomputed_p": 0.0078125,
      "reported_p": 0.0078125,
      "n": 7
    },
    {
      "name": "Command_Identity_Residual_Control_Results.json:summaries.Kojima.identity:mean_count",
      "passed": true,
      "n": 7,
      "recomputed_mean": 0.17657002267044256,
      "reported_mean": 0.17657002267044256,
      "inferred_null": 0.0
    },
    {
      "name": "Command_Identity_Residual_Control_Results.json:summaries.Kojima.identity:exact_signflip",
      "passed": true,
      "recomputed_p": 0.0078125,
      "reported_p": 0.0078125,
      "n": 7
    },
    {
      "name": "Command_Identity_Residual_Control_Results.json:summaries.Kojima.mapping_alignment:mean_count",
      "passed": true,
      "n": 7,
      "recomputed_mean": 0.0882666860723055,
      "reported_mean": 0.08826668607230549,
      "inferred_null": 0.0
    },
    {
      "name": "Command_Identity_Residual_Control_Results.json:summaries.Kojima.mapping_alignment:exact_signflip",
      "passed": true,
      "recomputed_p": 0.0234375,
      "reported_p": 0.0234375,
      "n": 7
    },
    {
      "name": "Command_Identity_Residual_Control_Results.json:summaries.Kojima.physical_retention_ratio:mean_count",
      "passed": true,
      "n": 7,
      "recomputed_mean": 1.0167975909420595,
      "reported_mean": 1.0167975909420595,
      "inferred_null": 0.0
    },
    {
      "name": "Command_Identity_Residual_Control_Results.json:summaries.Kojima.physical_retention_ratio:exact_signflip",
      "passed": true,
      "recomputed_p": 0.0078125,
      "reported_p": 0.0078125,
      "n": 7
    },
    {
      "name": "Command_Identity_Residual_Control_Results.json:summaries.Kojima.binding_retention_ratio:mean_count",
      "passed": true,
      "n": 7,
      "recomputed_mean": 1.022901476311249,
      "reported_mean": 1.022901476311249,
      "inferred_null": 0.0
    },
    {
      "name": "Command_Identity_Residual_Control_Results.json:summaries.Kojima.binding_retention_ratio:exact_signflip",
      "passed": true,
      "recomputed_p": 0.0078125,
      "reported_p": 0.0078125,
      "n": 7
    },
    {
      "name": "Individual_Event_Geometry_Transport_Results.json:dataset_summaries.ASME30.geometry.physical_crossphase:mean_count",
      "passed": true,
      "n": 10,
      "recomputed_mean": 0.9350829397055553,
      "reported_mean": 0.9350829397055552,
      "inferred_null": 0.0
    },
    {
      "name": "Individual_Event_Geometry_Transport_Results.json:dataset_summaries.ASME30.geometry.physical_crossphase:exact_signflip",
      "passed": true,
      "recomputed_p": 0.0009765625,
      "reported_p": 0.0009765625,
      "n": 10
    },
    {
      "name": "Individual_Event_Geometry_Transport_Results.json:dataset_summaries.ASME30.geometry.binding_specificity:mean_count",
      "passed": true,
      "n": 10,
      "recomputed_mean": 0.8710915209053278,
      "reported_mean": 0.8710915209053278,
      "inferred_null": 0.0
    },
    {
      "name": "Individual_Event_Geometry_Transport_Results.json:dataset_summaries.ASME30.geometry.binding_specificity:exact_signflip",
      "passed": true,
      "recomputed_p": 0.0009765625,
      "reported_p": 0.0009765625,
      "n": 10
    },
    {
      "name": "Individual_Event_Geometry_Transport_Results.json:dataset_summaries.ASME30.geometry.eeg_minus_eog_contrast:mean_count",
      "passed": true,
      "n": 10,
      "recomputed_mean": 0.8852676948601239,
      "reported_mean": 0.8852676948601239,
      "inferred_null": 0.0
    },
    {
      "name": "Individual_Event_Geometry_Transport_Results.json:dataset_summaries.ASME30.geometry.eeg_minus_eog_contrast:exact_signflip",
      "passed": true,
      "recomputed_p": 0.0009765625,
      "reported_p": 0.0009765625,
      "n": 10
    },
    {
      "name": "Individual_Event_Geometry_Transport_Results.json:dataset_summaries.ASME30.geometry.identity_advantage:mean_count",
      "passed": true,
      "n": 10,
      "recomputed_mean": 0.24834201147500662,
      "reported_mean": 0.24834201147500662,
      "inferred_null": 0.0
    },
    {
      "name": "Individual_Event_Geometry_Transport_Results.json:dataset_summaries.ASME30.geometry.identity_advantage:exact_signflip",
      "passed": true,
      "recomputed_p": 0.0048828125,
      "reported_p": 0.0048828125,
      "n": 10
    },
    {
      "name": "Individual_Event_Geometry_Transport_Results.json:dataset_summaries.ASME30.geometry.mapping_alignment_specificity:mean_count",
      "passed": true,
      "n": 10,
      "recomputed_mean": 0.32908825663874974,
      "reported_mean": 0.32908825663874974,
      "inferred_null": 0.0
    },
    {
      "name": "Individual_Event_Geometry_Transport_Results.json:dataset_summaries.ASME30.geometry.mapping_alignment_specificity:exact_signflip",
      "passed": true,
      "recomputed_p": 0.017578125,
      "reported_p": 0.017578125,
      "n": 10
    },
    {
      "name": "Individual_Event_Geometry_Transport_Results.json:dataset_summaries.ASME30.geometry.physical_within_alignment:mean_count",
      "passed": true,
      "n": 10,
      "recomputed_mean": 0.543026646194068,
      "reported_mean": 0.543026646194068,
      "inferred_null": 0.0
    },
    {
      "name": "Individual_Event_Geometry_Transport_Results.json:dataset_summaries.ASME30.geometry.physical_within_alignment:exact_signflip",
      "passed": true,
      "recomputed_p": 0.0009765625,
      "reported_p": 0.0009765625,
      "n": 10
    },
    {
      "name": "Individual_Event_Geometry_Transport_Results.json:dataset_summaries.ASME30.geometry.between_person_substitution:mean_count",
      "passed": true,
      "n": 10,
      "recomputed_mean": 0.29468463471906137,
      "reported_mean": 0.2946846347190614,
      "inferred_null": 0.0
    },
    {
      "name": "Individual_Event_Geometry_Transport_Results.json:dataset_summaries.ASME30.geometry.between_person_substitution:exact_signflip",
      "passed": true,
      "recomputed_p": 0.0029296875,
      "reported_p": 0.0029296875,
      "n": 10
    },
    {
      "name": "Individual_Event_Geometry_Transport_Results.json:dataset_summaries.ASME30.command_residual.physical:mean_count",
      "passed": true,
      "n": 10,
      "recomputed_mean": 0.9394031866648715,
      "reported_mean": 0.9394031866648715,
      "inferred_null": 0.0
    },
    {
      "name": "Individual_Event_Geometry_Transport_Results.json:dataset_summaries.ASME30.command_residual.physical:exact_signflip",
      "passed": true,
      "recomputed_p": 0.0009765625,
      "reported_p": 0.0009765625,
      "n": 10
    },
    {
      "name": "Individual_Event_Geometry_Transport_Results.json:dataset_summaries.ASME30.command_residual.binding:mean_count",
      "passed": true,
      "n": 10,
      "recomputed_mean": 0.8725150086243098,
      "reported_mean": 0.8725150086243099,
      "inferred_null": 0.0
    },
    {
      "name": "Individual_Event_Geometry_Transport_Results.json:dataset_summaries.ASME30.command_residual.binding:exact_signflip",
      "passed": true,
      "recomputed_p": 0.0009765625,
      "reported_p": 0.0009765625,
      "n": 10
    },
    {
      "name": "Individual_Event_Geometry_Transport_Results.json:dataset_summaries.ASME30.command_residual.identity:mean_count",
      "passed": true,
      "n": 10,
      "recomputed_mean": 0.24781116630986394,
      "reported_mean": 0.24781116630986394,
      "inferred_null": 0.0
    },
    {
      "name": "Individual_Event_Geometry_Transport_Results.json:dataset_summaries.ASME30.command_residual.identity:exact_signflip",
      "passed": true,
      "recomputed_p": 0.0048828125,
      "reported_p": 0.0048828125,
      "n": 10
    },
    {
      "name": "Individual_Event_Geometry_Transport_Results.json:dataset_summaries.ASME30.command_residual.mapping_alignment:mean_count",
      "passed": true,
      "n": 10,
      "recomputed_mean": 0.30467545042371075,
      "reported_mean": 0.30467545042371075,
      "inferred_null": 0.0
    },
    {
      "name": "Individual_Event_Geometry_Transport_Results.json:dataset_summaries.ASME30.command_residual.mapping_alignment:exact_signflip",
      "passed": true,
      "recomputed_p": 0.0185546875,
      "reported_p": 0.0185546875,
      "n": 10
    },
    {
      "name": "Individual_Event_Geometry_Transport_Results.json:dataset_summaries.ASME30.command_residual.physical_retention_ratio:mean_count",
      "passed": true,
      "n": 10,
      "recomputed_mean": 1.0038498405898322,
      "reported_mean": 1.0038498405898322,
      "inferred_null": 0.0
    },
    {
      "name": "Individual_Event_Geometry_Transport_Results.json:dataset_summaries.ASME30.command_residual.physical_retention_ratio:exact_signflip",
      "passed": true,
      "recomputed_p": 0.0009765625,
      "reported_p": 0.0009765625,
      "n": 10
    },
    {
      "name": "Individual_Event_Geometry_Transport_Results.json:dataset_summaries.ASME30.command_residual.binding_retention_ratio:mean_count",
      "passed": true,
      "n": 10,
      "recomputed_mean": 1.000991754824004,
      "reported_mean": 1.0009917548240037,
      "inferred_null": 0.0
    },
    {
      "name": "Individual_Event_Geometry_Transport_Results.json:dataset_summaries.ASME30.command_residual.binding_retention_ratio:exact_signflip",
      "passed": true,
      "recomputed_p": 0.0009765625,
      "reported_p": 0.0009765625,
      "n": 10
    },
    {
      "name": "Individual_Event_Geometry_Transport_Results.json:dataset_summaries.Kojima.geometry.physical_crossrun:mean_count",
      "passed": true,
      "n": 7,
      "recomputed_mean": 1.0141333359061693,
      "reported_mean": 1.0141333359061693,
      "inferred_null": 0.0
    },
    {
      "name": "Individual_Event_Geometry_Transport_Results.json:dataset_summaries.Kojima.geometry.physical_crossrun:exact_signflip",
      "passed": true,
      "recomputed_p": 0.0078125,
      "reported_p": 0.0078125,
      "n": 7
    },
    {
      "name": "Individual_Event_Geometry_Transport_Results.json:dataset_summaries.Kojima.geometry.binding_specificity:mean_count",
      "passed": true,
      "n": 7,
      "recomputed_mean": 0.6322539645366418,
      "reported_mean": 0.6322539645366418,
      "inferred_null": 0.0
    },
    {
      "name": "Individual_Event_Geometry_Transport_Results.json:dataset_summaries.Kojima.geometry.binding_specificity:exact_signflip",
      "passed": true,
      "recomputed_p": 0.0078125,
      "reported_p": 0.0078125,
      "n": 7
    },
    {
      "name": "Individual_Event_Geometry_Transport_Results.json:dataset_summaries.Kojima.geometry.eeg_minus_eog_contrast:mean_count",
      "passed": true,
      "n": 7,
      "recomputed_mean": 0.815221047082456,
      "reported_mean": 0.8152210470824558,
      "inferred_null": 0.0
    },
    {
      "name": "Individual_Event_Geometry_Transport_Results.json:dataset_summaries.Kojima.geometry.eeg_minus_eog_contrast:exact_signflip",
      "passed": true,
      "recomputed_p": 0.0078125,
      "reported_p": 0.0078125,
      "n": 7
    },
    {
      "name": "Individual_Event_Geometry_Transport_Results.json:dataset_summaries.Kojima.geometry.identity_advantage:mean_count",
      "passed": true,
      "n": 7,
      "recomputed_mean": 0.17617173873970787,
      "reported_mean": 0.17617173873970787,
      "inferred_null": 0.0
    },
    {
      "name": "Individual_Event_Geometry_Transport_Results.json:dataset_summaries.Kojima.geometry.identity_advantage:exact_signflip",
      "passed": true,
      "recomputed_p": 0.0078125,
      "reported_p": 0.0078125,
      "n": 7
    },
    {
      "name": "Individual_Event_Geometry_Transport_Results.json:dataset_summaries.Kojima.geometry.mapping_alignment_specificity:mean_count",
      "passed": true,
      "n": 7,
      "recomputed_mean": 0.08807042502286526,
      "reported_mean": 0.08807042502286529,
      "inferred_null": 0.0
    },
    {
      "name": "Individual_Event_Geometry_Transport_Results.json:dataset_summaries.Kojima.geometry.mapping_alignment_specificity:exact_signflip",
      "passed": true,
      "recomputed_p": 0.0234375,
      "reported_p": 0.0234375,
      "n": 7
    },
    {
      "name": "Individual_Event_Geometry_Transport_Results.json:dataset_summaries.Kojima.geometry.physical_within_alignment:mean_count",
      "passed": true,
      "n": 7,
      "recomputed_mean": 0.24328282750031507,
      "reported_mean": 0.24328282750031507,
      "inferred_null": 0.0
    },
    {
      "name": "Individual_Event_Geometry_Transport_Results.json:dataset_summaries.Kojima.geometry.physical_within_alignment:exact_signflip",
      "passed": true,
      "recomputed_p": 0.0078125,
      "reported_p": 0.0078125,
      "n": 7
    },
    {
      "name": "Individual_Event_Geometry_Transport_Results.json:dataset_summaries.Kojima.geometry.between_person_substitution:mean_count",
      "passed": true,
      "n": 7,
      "recomputed_mean": 0.0671110887606072,
      "reported_mean": 0.0671110887606072,
      "inferred_null": 0.0
    },
    {
      "name": "Individual_Event_Geometry_Transport_Results.json:dataset_summaries.Kojima.geometry.between_person_substitution:exact_signflip",
      "passed": true,
      "recomputed_p": 0.0234375,
      "reported_p": 0.0234375,
      "n": 7
    },
    {
      "name": "Individual_Event_Geometry_Transport_Results.json:dataset_summaries.Kojima.command_residual.physical:mean_count",
      "passed": true,
      "n": 7,
      "recomputed_mean": 1.0288481836154633,
      "reported_mean": 1.0288481836154633,
      "inferred_null": 0.0
    },
    {
      "name": "Individual_Event_Geometry_Transport_Results.json:dataset_summaries.Kojima.command_residual.physical:exact_signflip",
      "passed": true,
      "recomputed_p": 0.0078125,
      "reported_p": 0.0078125,
      "n": 7
    },
    {
      "name": "Individual_Event_Geometry_Transport_Results.json:dataset_summaries.Kojima.command_residual.binding:mean_count",
      "passed": true,
      "n": 7,
      "recomputed_mean": 0.6414017769594483,
      "reported_mean": 0.6414017769594482,
      "inferred_null": 0.0
    },
    {
      "name": "Individual_Event_Geometry_Transport_Results.json:dataset_summaries.Kojima.command_residual.binding:exact_signflip",
      "passed": true,
      "recomputed_p": 0.0078125,
      "reported_p": 0.0078125,
      "n": 7
    },
    {
      "name": "Individual_Event_Geometry_Transport_Results.json:dataset_summaries.Kojima.command_residual.identity:mean_count",
      "passed": true,
      "n": 7,
      "recomputed_mean": 0.17657002267044256,
      "reported_mean": 0.17657002267044256,
      "inferred_null": 0.0
    },
    {
      "name": "Individual_Event_Geometry_Transport_Results.json:dataset_summaries.Kojima.command_residual.identity:exact_signflip",
      "passed": true,
      "recomputed_p": 0.0078125,
      "reported_p": 0.0078125,
      "n": 7
    },
    {
      "name": "Individual_Event_Geometry_Transport_Results.json:dataset_summaries.Kojima.command_residual.mapping_alignment:mean_count",
      "passed": true,
      "n": 7,
      "recomputed_mean": 0.0882666860723055,
      "reported_mean": 0.08826668607230549,
      "inferred_null": 0.0
    },
    {
      "name": "Individual_Event_Geometry_Transport_Results.json:dataset_summaries.Kojima.command_residual.mapping_alignment:exact_signflip",
      "passed": true,
      "recomputed_p": 0.0234375,
      "reported_p": 0.0234375,
      "n": 7
    },
    {
      "name": "Individual_Event_Geometry_Transport_Results.json:dataset_summaries.Kojima.command_residual.physical_retention_ratio:mean_count",
      "passed": true,
      "n": 7,
      "recomputed_mean": 1.0167975909420595,
      "reported_mean": 1.0167975909420595,
      "inferred_null": 0.0
    },
    {
      "name": "Individual_Event_Geometry_Transport_Results.json:dataset_summaries.Kojima.command_residual.physical_retention_ratio:exact_signflip",
      "passed": true,
      "recomputed_p": 0.0078125,
      "reported_p": 0.0078125,
      "n": 7
    },
    {
      "name": "Individual_Event_Geometry_Transport_Results.json:dataset_summaries.Kojima.command_residual.binding_retention_ratio:mean_count",
      "passed": true,
      "n": 7,
      "recomputed_mean": 1.022901476311249,
      "reported_mean": 1.022901476311249,
      "inferred_null": 0.0
    },
    {
      "name": "Individual_Event_Geometry_Transport_Results.json:dataset_summaries.Kojima.command_residual.binding_retention_ratio:exact_signflip",
      "passed": true,
      "recomputed_p": 0.0078125,
      "reported_p": 0.0078125,
      "n": 7
    },
    {
      "name": "Target_Event_Exclusion_and_EOG_Comparator_Results.json:summaries.Kojima.target_event_excluded_absolute:mean_count",
      "passed": true,
      "n": 7,
      "recomputed_mean": 0.9677723721067374,
      "reported_mean": 0.9677723721067374,
      "inferred_null": 0.0
    },
    {
      "name": "Target_Event_Exclusion_and_EOG_Comparator_Results.json:summaries.Kojima.target_event_excluded_absolute:exact_signflip",
      "passed": true,
      "recomputed_p": 0.0078125,
      "reported_p": 0.0078125,
      "n": 7
    },
    {
      "name": "Target_Event_Exclusion_and_EOG_Comparator_Results.json:summaries.Kojima.mapping_specificity:mean_count",
      "passed": true,
      "n": 7,
      "recomputed_mean": 0.3996184199357574,
      "reported_mean": 0.3996184199357574,
      "inferred_null": 0.0
    },
    {
      "name": "Target_Event_Exclusion_and_EOG_Comparator_Results.json:summaries.Kojima.mapping_specificity:exact_signflip",
      "passed": true,
      "recomputed_p": 0.0078125,
      "reported_p": 0.0078125,
      "n": 7
    },
    {
      "name": "Target_Event_Exclusion_and_EOG_Comparator_Results.json:summaries.Kojima.eeg_minus_eog:mean_count",
      "passed": true,
      "n": 7,
      "recomputed_mean": 0.32205732372693896,
      "reported_mean": 0.32205732372693896,
      "inferred_null": 0.0
    },
    {
      "name": "Target_Event_Exclusion_and_EOG_Comparator_Results.json:summaries.Kojima.eeg_minus_eog:exact_signflip",
      "passed": true,
      "recomputed_p": 0.0078125,
      "reported_p": 0.0078125,
      "n": 7
    },
    {
      "name": "Target_Event_Exclusion_and_EOG_Comparator_Results.json:summaries.Kojima.target_event_excluded_minus_inclusive:mean_count",
      "passed": true,
      "n": 7,
      "recomputed_mean": -0.005159958720330228,
      "reported_mean": -0.005159958720330228,
      "inferred_null": 0.0
    },
    {
      "name": "Target_Event_Exclusion_and_EOG_Comparator_Results.json:summaries.Kojima.target_event_excluded_minus_inclusive:exact_signflip",
      "passed": true,
      "recomputed_p": 0.75,
      "reported_p": 0.75,
      "n": 7
    },
    {
      "name": "Target_Event_Exclusion_and_EOG_Comparator_Results.json:summaries.ASME30.target_event_excluded_absolute:mean_count",
      "passed": true,
      "n": 9,
      "recomputed_mean": 0.965432098765432,
      "reported_mean": 0.9654320987654322,
      "inferred_null": 0.0
    },
    {
      "name": "Target_Event_Exclusion_and_EOG_Comparator_Results.json:summaries.ASME30.target_event_excluded_absolute:exact_signflip",
      "passed": true,
      "recomputed_p": 0.001953125,
      "reported_p": 0.001953125,
      "n": 9
    },
    {
      "name": "Target_Event_Exclusion_and_EOG_Comparator_Results.json:summaries.ASME30.mapping_specificity:mean_count",
      "passed": true,
      "n": 9,
      "recomputed_mean": 0.24054673721340386,
      "reported_mean": 0.24054673721340386,
      "inferred_null": 0.0
    },
    {
      "name": "Target_Event_Exclusion_and_EOG_Comparator_Results.json:summaries.ASME30.mapping_specificity:exact_signflip",
      "passed": true,
      "recomputed_p": 0.00390625,
      "reported_p": 0.00390625,
      "n": 9
    },
    {
      "name": "Target_Event_Exclusion_and_EOG_Comparator_Results.json:summaries.ASME30.eeg_minus_eog:mean_count",
      "passed": true,
      "n": 9,
      "recomputed_mean": 0.3179365079365079,
      "reported_mean": 0.3179365079365079,
      "inferred_null": 0.0
    },
    {
      "name": "Target_Event_Exclusion_and_EOG_Comparator_Results.json:summaries.ASME30.eeg_minus_eog:exact_signflip",
      "passed": true,
      "recomputed_p": 0.001953125,
      "reported_p": 0.001953125,
      "n": 9
    },
    {
      "name": "Target_Event_Exclusion_and_EOG_Comparator_Results.json:summaries.ASME30.target_event_excluded_minus_inclusive:mean_count",
      "passed": true,
      "n": 9,
      "recomputed_mean": -0.008395061728395055,
      "reported_mean": -0.008395061728395055,
      "inferred_null": 0.0
    },
    {
      "name": "Target_Event_Exclusion_and_EOG_Comparator_Results.json:summaries.ASME30.target_event_excluded_minus_inclusive:exact_signflip",
      "passed": true,
      "recomputed_p": 1.0,
      "reported_p": 1.0,
      "n": 9
    },
    {
      "name": "Wearable_Channels_and_Calibration_Results.json:montage_summaries.ASME30.8.physical_effect:mean_count",
      "passed": true,
      "n": 10,
      "recomputed_mean": 0.5667485037320157,
      "reported_mean": 0.5667485037320158,
      "inferred_null": 0.0
    },
    {
      "name": "Wearable_Channels_and_Calibration_Results.json:montage_summaries.ASME30.8.physical_effect:exact_signflip",
      "passed": true,
      "recomputed_p": 0.0009765625,
      "reported_p": 0.0009765625,
      "n": 10
    },
    {
      "name": "Wearable_Channels_and_Calibration_Results.json:montage_summaries.ASME30.8.binding_specificity:mean_count",
      "passed": true,
      "n": 10,
      "recomputed_mean": 0.5154247752930974,
      "reported_mean": 0.5154247752930974,
      "inferred_null": 0.0
    },
    {
      "name": "Wearable_Channels_and_Calibration_Results.json:montage_summaries.ASME30.8.binding_specificity:exact_signflip",
      "passed": true,
      "recomputed_p": 0.0009765625,
      "reported_p": 0.0009765625,
      "n": 10
    },
    {
      "name": "Wearable_Channels_and_Calibration_Results.json:montage_summaries.ASME30.8.eeg_minus_eog_contrast:mean_count",
      "passed": true,
      "n": 10,
      "recomputed_mean": 0.5171945510389226,
      "reported_mean": 0.5171945510389226,
      "inferred_null": 0.0
    },
    {
      "name": "Wearable_Channels_and_Calibration_Results.json:montage_summaries.ASME30.8.eeg_minus_eog_contrast:exact_signflip",
      "passed": true,
      "recomputed_p": 0.0009765625,
      "reported_p": 0.0009765625,
      "n": 10
    },
    {
      "name": "Wearable_Channels_and_Calibration_Results.json:montage_summaries.ASME30.8.identity_advantage:mean_count",
      "passed": true,
      "n": 10,
      "recomputed_mean": 0.24638735492430103,
      "reported_mean": 0.24638735492430103,
      "inferred_null": 0.0
    },
    {
      "name": "Wearable_Channels_and_Calibration_Results.json:montage_summaries.ASME30.8.identity_advantage:exact_signflip",
      "passed": true,
      "recomputed_p": 0.01953125,
      "reported_p": 0.01953125,
      "n": 10
    },
    {
      "name": "Wearable_Channels_and_Calibration_Results.json:montage_summaries.ASME30.8.mapping_alignment_specificity:mean_count",
      "passed": true,
      "n": 10,
      "recomputed_mean": 0.36150406345259567,
      "reported_mean": 0.3615040634525956,
      "inferred_null": 0.0
    },
    {
      "name": "Wearable_Channels_and_Calibration_Results.json:montage_summaries.ASME30.8.mapping_alignment_specificity:exact_signflip",
      "passed": true,
      "recomputed_p": 0.0244140625,
      "reported_p": 0.0244140625,
      "n": 10
    },
    {
      "name": "Wearable_Channels_and_Calibration_Results.json:montage_summaries.ASME30.8.physical_alignment:mean_count",
      "passed": true,
      "n": 10,
      "recomputed_mean": 0.6240736519307151,
      "reported_mean": 0.6240736519307151,
      "inferred_null": 0.0
    },
    {
      "name": "Wearable_Channels_and_Calibration_Results.json:montage_summaries.ASME30.8.physical_alignment:exact_signflip",
      "passed": true,
      "recomputed_p": 0.001953125,
      "reported_p": 0.001953125,
      "n": 10
    },
    {
      "name": "Wearable_Channels_and_Calibration_Results.json:montage_summaries.ASME30.8.between_person_substitution:mean_count",
      "passed": true,
      "n": 10,
      "recomputed_mean": 0.37768629700641404,
      "reported_mean": 0.3776862970064141,
      "inferred_null": 0.0
    },
    {
      "name": "Wearable_Channels_and_Calibration_Results.json:montage_summaries.ASME30.8.between_person_substitution:exact_signflip",
      "passed": true,
      "recomputed_p": 0.0029296875,
      "reported_p": 0.0029296875,
      "n": 10
    },
    {
      "name": "Wearable_Channels_and_Calibration_Results.json:montage_summaries.ASME30.16.physical_effect:mean_count",
      "passed": true,
      "n": 10,
      "recomputed_mean": 0.6563794474330795,
      "reported_mean": 0.6563794474330795,
      "inferred_null": 0.0
    },
    {
      "name": "Wearable_Channels_and_Calibration_Results.json:montage_summaries.ASME30.16.physical_effect:exact_signflip",
      "passed": true,
      "recomputed_p": 0.0009765625,
      "reported_p": 0.0009765625,
      "n": 10
    },
    {
      "name": "Wearable_Channels_and_Calibration_Results.json:montage_summaries.ASME30.16.binding_specificity:mean_count",
      "passed": true,
      "n": 10,
      "recomputed_mean": 0.5912282607377123,
      "reported_mean": 0.5912282607377124,
      "inferred_null": 0.0
    },
    {
      "name": "Wearable_Channels_and_Calibration_Results.json:montage_summaries.ASME30.16.binding_specificity:exact_signflip",
      "passed": true,
      "recomputed_p": 0.0009765625,
      "reported_p": 0.0009765625,
      "n": 10
    },
    {
      "name": "Wearable_Channels_and_Calibration_Results.json:montage_summaries.ASME30.16.eeg_minus_eog_contrast:mean_count",
      "passed": true,
      "n": 10,
      "recomputed_mean": 0.6068254947399865,
      "reported_mean": 0.6068254947399865,
      "inferred_null": 0.0
    },
    {
      "name": "Wearable_Channels_and_Calibration_Results.json:montage_summaries.ASME30.16.eeg_minus_eog_contrast:exact_signflip",
      "passed": true,
      "recomputed_p": 0.0009765625,
      "reported_p": 0.0009765625,
      "n": 10
    },
    {
      "name": "Wearable_Channels_and_Calibration_Results.json:montage_summaries.ASME30.16.identity_advantage:mean_count",
      "passed": true,
      "n": 10,
      "recomputed_mean": 0.2531207848340129,
      "reported_mean": 0.2531207848340129,
      "inferred_null": 0.0
    },
    {
      "name": "Wearable_Channels_and_Calibration_Results.json:montage_summaries.ASME30.16.identity_advantage:exact_signflip",
      "passed": true,
      "recomputed_p": 0.01953125,
      "reported_p": 0.01953125,
      "n": 10
    },
    {
      "name": "Wearable_Channels_and_Calibration_Results.json:montage_summaries.ASME30.16.mapping_alignment_specificity:mean_count",
      "passed": true,
      "n": 10,
      "recomputed_mean": 0.34270263690844277,
      "reported_mean": 0.3427026369084428,
      "inferred_null": 0.0
    },
    {
      "name": "Wearable_Channels_and_Calibration_Results.json:montage_summaries.ASME30.16.mapping_alignment_specificity:exact_signflip",
      "passed": true,
      "recomputed_p": 0.0263671875,
      "reported_p": 0.0263671875,
      "n": 10
    },
    {
      "name": "Wearable_Channels_and_Calibration_Results.json:montage_summaries.ASME30.16.physical_alignment:mean_count",
      "passed": true,
      "n": 10,
      "recomputed_mean": 0.6092490857631693,
      "reported_mean": 0.6092490857631692,
      "inferred_null": 0.0
    },
    {
      "name": "Wearable_Channels_and_Calibration_Results.json:montage_summaries.ASME30.16.physical_alignment:exact_signflip",
      "passed": true,
      "recomputed_p": 0.001953125,
      "reported_p": 0.001953125,
      "n": 10
    },
    {
      "name": "Wearable_Channels_and_Calibration_Results.json:montage_summaries.ASME30.16.between_person_substitution:mean_count",
      "passed": true,
      "n": 10,
      "recomputed_mean": 0.3561283009291563,
      "reported_mean": 0.3561283009291563,
      "inferred_null": 0.0
    },
    {
      "name": "Wearable_Channels_and_Calibration_Results.json:montage_summaries.ASME30.16.between_person_substitution:exact_signflip",
      "passed": true,
      "recomputed_p": 0.0029296875,
      "reported_p": 0.0029296875,
      "n": 10
    },
    {
      "name": "Wearable_Channels_and_Calibration_Results.json:montage_summaries.ASME30.32.physical_effect:mean_count",
      "passed": true,
      "n": 10,
      "recomputed_mean": 0.8343078481570243,
      "reported_mean": 0.8343078481570243,
      "inferred_null": 0.0
    },
    {
      "name": "Wearable_Channels_and_Calibration_Results.json:montage_summaries.ASME30.32.physical_effect:exact_signflip",
      "passed": true,
      "recomputed_p": 0.0009765625,
      "reported_p": 0.0009765625,
      "n": 10
    },
    {
      "name": "Wearable_Channels_and_Calibration_Results.json:montage_summaries.ASME30.32.binding_specificity:mean_count",
      "passed": true,
      "n": 10,
      "recomputed_mean": 0.7761654894154971,
      "reported_mean": 0.7761654894154971,
      "inferred_null": 0.0
    },
    {
      "name": "Wearable_Channels_and_Calibration_Results.json:montage_summaries.ASME30.32.binding_specificity:exact_signflip",
      "passed": true,
      "recomputed_p": 0.0009765625,
      "reported_p": 0.0009765625,
      "n": 10
    },
    {
      "name": "Wearable_Channels_and_Calibration_Results.json:montage_summaries.ASME30.32.eeg_minus_eog_contrast:mean_count",
      "passed": true,
      "n": 10,
      "recomputed_mean": 0.7847538954639312,
      "reported_mean": 0.7847538954639312,
      "inferred_null": 0.0
    },
    {
      "name": "Wearable_Channels_and_Calibration_Results.json:montage_summaries.ASME30.32.eeg_minus_eog_contrast:exact_signflip",
      "passed": true,
      "recomputed_p": 0.0009765625,
      "reported_p": 0.0009765625,
      "n": 10
    },
    {
      "name": "Wearable_Channels_and_Calibration_Results.json:montage_summaries.ASME30.32.identity_advantage:mean_count",
      "passed": true,
      "n": 10,
      "recomputed_mean": 0.2795395836956273,
      "reported_mean": 0.27953958369562726,
      "inferred_null": 0.0
    },
    {
      "name": "Wearable_Channels_and_Calibration_Results.json:montage_summaries.ASME30.32.identity_advantage:exact_signflip",
      "passed": true,
      "recomputed_p": 0.009765625,
      "reported_p": 0.009765625,
      "n": 10
    },
    {
      "name": "Wearable_Channels_and_Calibration_Results.json:montage_summaries.ASME30.32.mapping_alignment_specificity:mean_count",
      "passed": true,
      "n": 10,
      "recomputed_mean": 0.3385496358988199,
      "reported_mean": 0.3385496358988199,
      "inferred_null": 0.0
    },
    {
      "name": "Wearable_Channels_and_Calibration_Results.json:montage_summaries.ASME30.32.mapping_alignment_specificity:exact_signflip",
      "passed": true,
      "recomputed_p": 0.0205078125,
      "reported_p": 0.0205078125,
      "n": 10
    },
    {
      "name": "Wearable_Channels_and_Calibration_Results.json:montage_summaries.ASME30.32.physical_alignment:mean_count",
      "passed": true,
      "n": 10,
      "recomputed_mean": 0.5961405088068028,
      "reported_mean": 0.5961405088068028,
      "inferred_null": 0.0
    },
    {
      "name": "Wearable_Channels_and_Calibration_Results.json:montage_summaries.ASME30.32.physical_alignment:exact_signflip",
      "passed": true,
      "recomputed_p": 0.0009765625,
      "reported_p": 0.0009765625,
      "n": 10
    },
    {
      "name": "Wearable_Channels_and_Calibration_Results.json:montage_summaries.ASME30.32.between_person_substitution:mean_count",
      "passed": true,
      "n": 10,
      "recomputed_mean": 0.31660092511117555,
      "reported_mean": 0.31660092511117555,
      "inferred_null": 0.0
    },
    {
      "name": "Wearable_Channels_and_Calibration_Results.json:montage_summaries.ASME30.32.between_person_substitution:exact_signflip",
      "passed": true,
      "recomputed_p": 0.0029296875,
      "reported_p": 0.0029296875,
      "n": 10
    },
    {
      "name": "Wearable_Channels_and_Calibration_Results.json:montage_summaries.ASME30.64.physical_effect:mean_count",
      "passed": true,
      "n": 10,
      "recomputed_mean": 0.9394031866648715,
      "reported_mean": 0.9394031866648715,
      "inferred_null": 0.0
    },
    {
      "name": "Wearable_Channels_and_Calibration_Results.json:montage_summaries.ASME30.64.physical_effect:exact_signflip",
      "passed": true,
      "recomputed_p": 0.0009765625,
      "reported_p": 0.0009765625,
      "n": 10
    },
    {
      "name": "Wearable_Channels_and_Calibration_Results.json:montage_summaries.ASME30.64.binding_specificity:mean_count",
      "passed": true,
      "n": 10,
      "recomputed_mean": 0.8725150086243098,
      "reported_mean": 0.8725150086243099,
      "inferred_null": 0.0
    },
    {
      "name": "Wearable_Channels_and_Calibration_Results.json:montage_summaries.ASME30.64.binding_specificity:exact_signflip",
      "passed": true,
      "recomputed_p": 0.0009765625,
      "reported_p": 0.0009765625,
      "n": 10
    },
    {
      "name": "Wearable_Channels_and_Calibration_Results.json:montage_summaries.ASME30.64.eeg_minus_eog_contrast:mean_count",
      "passed": true,
      "n": 10,
      "recomputed_mean": 0.8898492339717785,
      "reported_mean": 0.8898492339717784,
      "inferred_null": 0.0
    },
    {
      "name": "Wearable_Channels_and_Calibration_Results.json:montage_summaries.ASME30.64.eeg_minus_eog_contrast:exact_signflip",
      "passed": true,
      "recomputed_p": 0.0009765625,
      "reported_p": 0.0009765625,
      "n": 10
    },
    {
      "name": "Wearable_Channels_and_Calibration_Results.json:montage_summaries.ASME30.64.identity_advantage:mean_count",
      "passed": true,
      "n": 10,
      "recomputed_mean": 0.24781116630986394,
      "reported_mean": 0.24781116630986394,
      "inferred_null": 0.0
    },
    {
      "name": "Wearable_Channels_and_Calibration_Results.json:montage_summaries.ASME30.64.identity_advantage:exact_signflip",
      "passed": true,
      "recomputed_p": 0.0048828125,
      "reported_p": 0.0048828125,
      "n": 10
    },
    {
      "name": "Wearable_Channels_and_Calibration_Results.json:montage_summaries.ASME30.64.mapping_alignment_specificity:mean_count",
      "passed": true,
      "n": 10,
      "recomputed_mean": 0.30467545042371075,
      "reported_mean": 0.30467545042371075,
      "inferred_null": 0.0
    },
    {
      "name": "Wearable_Channels_and_Calibration_Results.json:montage_summaries.ASME30.64.mapping_alignment_specificity:exact_signflip",
      "passed": true,
      "recomputed_p": 0.0185546875,
      "reported_p": 0.0185546875,
      "n": 10
    },
    {
      "name": "Wearable_Channels_and_Calibration_Results.json:montage_summaries.ASME30.64.physical_alignment:mean_count",
      "passed": true,
      "n": 10,
      "recomputed_mean": 0.5444593046713839,
      "reported_mean": 0.5444593046713839,
      "inferred_null": 0.0
    },
    {
      "name": "Wearable_Channels_and_Calibration_Results.json:montage_summaries.ASME30.64.physical_alignment:exact_signflip",
      "passed": true,
      "recomputed_p": 0.0009765625,
      "reported_p": 0.0009765625,
      "n": 10
    },
    {
      "name": "Wearable_Channels_and_Calibration_Results.json:montage_summaries.ASME30.64.between_person_substitution:mean_count",
      "passed": true,
      "n": 10,
      "recomputed_mean": 0.29664813836152004,
      "reported_mean": 0.29664813836152,
      "inferred_null": 0.0
    },
    {
      "name": "Wearable_Channels_and_Calibration_Results.json:montage_summaries.ASME30.64.between_person_substitution:exact_signflip",
      "passed": true,
      "recomputed_p": 0.0029296875,
      "reported_p": 0.0029296875,
      "n": 10
    },
    {
      "name": "Wearable_Channels_and_Calibration_Results.json:montage_summaries.Kojima.8.physical_effect:mean_count",
      "passed": true,
      "n": 7,
      "recomputed_mean": 0.8165549720756796,
      "reported_mean": 0.8165549720756796,
      "inferred_null": 0.0
    },
    {
      "name": "Wearable_Channels_and_Calibration_Results.json:montage_summaries.Kojima.8.physical_effect:exact_signflip",
      "passed": true,
      "recomputed_p": 0.0078125,
      "reported_p": 0.0078125,
      "n": 7
    },
    {
      "name": "Wearable_Channels_and_Calibration_Results.json:montage_summaries.Kojima.8.binding_specificity:mean_count",
      "passed": true,
      "n": 7,
      "recomputed_mean": 0.4929174214316192,
      "reported_mean": 0.4929174214316192,
      "inferred_null": 0.0
    },
    {
      "name": "Wearable_Channels_and_Calibration_Results.json:montage_summaries.Kojima.8.binding_specificity:exact_signflip",
      "passed": true,
      "recomputed_p": 0.0078125,
      "reported_p": 0.0078125,
      "n": 7
    },
    {
      "name": "Wearable_Channels_and_Calibration_Results.json:montage_summaries.Kojima.8.eeg_minus_eog_contrast:mean_count",
      "passed": true,
      "n": 7,
      "recomputed_mean": 0.6161242994265425,
      "reported_mean": 0.6161242994265425,
      "inferred_null": 0.0
    },
    {
      "name": "Wearable_Channels_and_Calibration_Results.json:montage_summaries.Kojima.8.eeg_minus_eog_contrast:exact_signflip",
      "passed": true,
      "recomputed_p": 0.0078125,
      "reported_p": 0.0078125,
      "n": 7
    },
    {
      "name": "Wearable_Channels_and_Calibration_Results.json:montage_summaries.Kojima.8.identity_advantage:mean_count",
      "passed": true,
      "n": 7,
      "recomputed_mean": 0.15872149424228144,
      "reported_mean": 0.15872149424228144,
      "inferred_null": 0.0
    },
    {
      "name": "Wearable_Channels_and_Calibration_Results.json:montage_summaries.Kojima.8.identity_advantage:exact_signflip",
      "passed": true,
      "recomputed_p": 0.015625,
      "reported_p": 0.015625,
      "n": 7
    },
    {
      "name": "Wearable_Channels_and_Calibration_Results.json:montage_summaries.Kojima.8.mapping_alignment_specificity:mean_count",
      "passed": true,
      "n": 7,
      "recomputed_mean": 0.09829875196953751,
      "reported_mean": 0.09829875196953751,
      "inferred_null": 0.0
    },
    {
      "name": "Wearable_Channels_and_Calibration_Results.json:montage_summaries.Kojima.8.mapping_alignment_specificity:exact_signflip",
      "passed": true,
      "recomputed_p": 0.0234375,
      "reported_p": 0.0234375,
      "n": 7
    },
    {
      "name": "Wearable_Channels_and_Calibration_Results.json:montage_summaries.Kojima.8.physical_alignment:mean_count",
      "passed": true,
      "n": 7,
      "recomputed_mean": 0.287410622905221,
      "reported_mean": 0.287410622905221,
      "inferred_null": 0.0
    },
    {
      "name": "Wearable_Channels_and_Calibration_Results.json:montage_summaries.Kojima.8.physical_alignment:exact_signflip",
      "passed": true,
      "recomputed_p": 0.0078125,
      "reported_p": 0.0078125,
      "n": 7
    },
    {
      "name": "Wearable_Channels_and_Calibration_Results.json:montage_summaries.Kojima.8.between_person_substitution:mean_count",
      "passed": true,
      "n": 7,
      "recomputed_mean": 0.1286891286629396,
      "reported_mean": 0.1286891286629396,
      "inferred_null": 0.0
    },
    {
      "name": "Wearable_Channels_and_Calibration_Results.json:montage_summaries.Kojima.8.between_person_substitution:exact_signflip",
      "passed": true,
      "recomputed_p": 0.015625,
      "reported_p": 0.015625,
      "n": 7
    },
    {
      "name": "Wearable_Channels_and_Calibration_Results.json:montage_summaries.Kojima.16.physical_effect:mean_count",
      "passed": true,
      "n": 7,
      "recomputed_mean": 0.8417321458035467,
      "reported_mean": 0.8417321458035467,
      "inferred_null": 0.0
    },
    {
      "name": "Wearable_Channels_and_Calibration_Results.json:montage_summaries.Kojima.16.physical_effect:exact_signflip",
      "passed": true,
      "recomputed_p": 0.0078125,
      "reported_p": 0.0078125,
      "n": 7
    },
    {
      "name": "Wearable_Channels_and_Calibration_Results.json:montage_summaries.Kojima.16.binding_specificity:mean_count",
      "passed": true,
      "n": 7,
      "recomputed_mean": 0.5428494447204073,
      "reported_mean": 0.5428494447204073,
      "inferred_null": 0.0
    },
    {
      "name": "Wearable_Channels_and_Calibration_Results.json:montage_summaries.Kojima.16.binding_specificity:exact_signflip",
      "passed": true,
      "recomputed_p": 0.0078125,
      "reported_p": 0.0078125,
      "n": 7
    },
    {
      "name": "Wearable_Channels_and_Calibration_Results.json:montage_summaries.Kojima.16.eeg_minus_eog_contrast:mean_count",
      "passed": true,
      "n": 7,
      "recomputed_mean": 0.6413014731544096,
      "reported_mean": 0.6413014731544094,
      "inferred_null": 0.0
    },
    {
      "name": "Wearable_Channels_and_Calibration_Results.json:montage_summaries.Kojima.16.eeg_minus_eog_contrast:exact_signflip",
      "passed": true,
      "recomputed_p": 0.0078125,
      "reported_p": 0.0078125,
      "n": 7
    },
    {
      "name": "Wearable_Channels_and_Calibration_Results.json:montage_summaries.Kojima.16.identity_advantage:mean_count",
      "passed": true,
      "n": 7,
      "recomputed_mean": 0.1661247682517131,
      "reported_mean": 0.1661247682517131,
      "inferred_null": 0.0
    },
    {
      "name": "Wearable_Channels_and_Calibration_Results.json:montage_summaries.Kojima.16.identity_advantage:exact_signflip",
      "passed": true,
      "recomputed_p": 0.0078125,
      "reported_p": 0.0078125,
      "n": 7
    },
    {
      "name": "Wearable_Channels_and_Calibration_Results.json:montage_summaries.Kojima.16.mapping_alignment_specificity:mean_count",
      "passed": true,
      "n": 7,
      "recomputed_mean": 0.08133283958026927,
      "reported_mean": 0.08133283958026927,
      "inferred_null": 0.0
    },
    {
      "name": "Wearable_Channels_and_Calibration_Results.json:montage_summaries.Kojima.16.mapping_alignment_specificity:exact_signflip",
      "passed": true,
      "recomputed_p": 0.0234375,
      "reported_p": 0.0234375,
      "n": 7
    },
    {
      "name": "Wearable_Channels_and_Calibration_Results.json:montage_summaries.Kojima.16.physical_alignment:mean_count",
      "passed": true,
      "n": 7,
      "recomputed_mean": 0.2677642888814003,
      "reported_mean": 0.2677642888814003,
      "inferred_null": 0.0
    },
    {
      "name": "Wearable_Channels_and_Calibration_Results.json:montage_summaries.Kojima.16.physical_alignment:exact_signflip",
      "passed": true,
      "recomputed_p": 0.0078125,
      "reported_p": 0.0078125,
      "n": 7
    },
    {
      "name": "Wearable_Channels_and_Calibration_Results.json:montage_summaries.Kojima.16.between_person_substitution:mean_count",
      "passed": true,
      "n": 7,
      "recomputed_mean": 0.10163952062968719,
      "reported_mean": 0.10163952062968719,
      "inferred_null": 0.0
    },
    {
      "name": "Wearable_Channels_and_Calibration_Results.json:montage_summaries.Kojima.16.between_person_substitution:exact_signflip",
      "passed": true,
      "recomputed_p": 0.0234375,
      "reported_p": 0.0234375,
      "n": 7
    },
    {
      "name": "Wearable_Channels_and_Calibration_Results.json:montage_summaries.Kojima.32.physical_effect:mean_count",
      "passed": true,
      "n": 7,
      "recomputed_mean": 0.9828650126311702,
      "reported_mean": 0.9828650126311702,
      "inferred_null": 0.0
    },
    {
      "name": "Wearable_Channels_and_Calibration_Results.json:montage_summaries.Kojima.32.physical_effect:exact_signflip",
      "passed": true,
      "recomputed_p": 0.0078125,
      "reported_p": 0.0078125,
      "n": 7
    },
    {
      "name": "Wearable_Channels_and_Calibration_Results.json:montage_summaries.Kojima.32.binding_specificity:mean_count",
      "passed": true,
      "n": 7,
      "recomputed_mean": 0.6210458978448629,
      "reported_mean": 0.621045897844863,
      "inferred_null": 0.0
    },
    {
      "name": "Wearable_Channels_and_Calibration_Results.json:montage_summaries.Kojima.32.binding_specificity:exact_signflip",
      "passed": true,
      "recomputed_p": 0.0078125,
      "reported_p": 0.0078125,
      "n": 7
    },
    {
      "name": "Wearable_Channels_and_Calibration_Results.json:montage_summaries.Kojima.32.eeg_minus_eog_contrast:mean_count",
      "passed": true,
      "n": 7,
      "recomputed_mean": 0.782434339982033,
      "reported_mean": 0.7824343399820329,
      "inferred_null": 0.0
    },
    {
      "name": "Wearable_Channels_and_Calibration_Results.json:montage_summaries.Kojima.32.eeg_minus_eog_contrast:exact_signflip",
      "passed": true,
      "recomputed_p": 0.0078125,
      "reported_p": 0.0078125,
      "n": 7
    },
    {
      "name": "Wearable_Channels_and_Calibration_Results.json:montage_summaries.Kojima.32.identity_advantage:mean_count",
      "passed": true,
      "n": 7,
      "recomputed_mean": 0.1744587598506866,
      "reported_mean": 0.1744587598506866,
      "inferred_null": 0.0
    },
    {
      "name": "Wearable_Channels_and_Calibration_Results.json:montage_summaries.Kojima.32.identity_advantage:exact_signflip",
      "passed": true,
      "recomputed_p": 0.0078125,
      "reported_p": 0.0078125,
      "n": 7
    },
    {
      "name": "Wearable_Channels_and_Calibration_Results.json:montage_summaries.Kojima.32.mapping_alignment_specificity:mean_count",
      "passed": true,
      "n": 7,
      "recomputed_mean": 0.08245626402987148,
      "reported_mean": 0.08245626402987148,
      "inferred_null": 0.0
    },
    {
      "name": "Wearable_Channels_and_Calibration_Results.json:montage_summaries.Kojima.32.mapping_alignment_specificity:exact_signflip",
      "passed": true,
      "recomputed_p": 0.03125,
      "reported_p": 0.03125,
      "n": 7
    },
    {
      "name": "Wearable_Channels_and_Calibration_Results.json:montage_summaries.Kojima.32.physical_alignment:mean_count",
      "passed": true,
      "n": 7,
      "recomputed_mean": 0.2547257796559734,
      "reported_mean": 0.2547257796559734,
      "inferred_null": 0.0
    },
    {
      "name": "Wearable_Channels_and_Calibration_Results.json:montage_summaries.Kojima.32.physical_alignment:exact_signflip",
      "passed": true,
      "recomputed_p": 0.0078125,
      "reported_p": 0.0078125,
      "n": 7
    },
    {
      "name": "Wearable_Channels_and_Calibration_Results.json:montage_summaries.Kojima.32.between_person_substitution:mean_count",
      "passed": true,
      "n": 7,
      "recomputed_mean": 0.08026701980528683,
      "reported_mean": 0.08026701980528682,
      "inferred_null": 0.0
    },
    {
      "name": "Wearable_Channels_and_Calibration_Results.json:montage_summaries.Kojima.32.between_person_substitution:exact_signflip",
      "passed": true,
      "recomputed_p": 0.0234375,
      "reported_p": 0.0234375,
      "n": 7
    },
    {
      "name": "Wearable_Channels_and_Calibration_Results.json:montage_summaries.Kojima.64.physical_effect:mean_count",
      "passed": true,
      "n": 7,
      "recomputed_mean": 1.0288481836154633,
      "reported_mean": 1.0288481836154633,
      "inferred_null": 0.0
    },
    {
      "name": "Wearable_Channels_and_Calibration_Results.json:montage_summaries.Kojima.64.physical_effect:exact_signflip",
      "passed": true,
      "recomputed_p": 0.0078125,
      "reported_p": 0.0078125,
      "n": 7
    },
    {
      "name": "Wearable_Channels_and_Calibration_Results.json:montage_summaries.Kojima.64.binding_specificity:mean_count",
      "passed": true,
      "n": 7,
      "recomputed_mean": 0.6414017769594483,
      "reported_mean": 0.6414017769594482,
      "inferred_null": 0.0
    },
    {
      "name": "Wearable_Channels_and_Calibration_Results.json:montage_summaries.Kojima.64.binding_specificity:exact_signflip",
      "passed": true,
      "recomputed_p": 0.0078125,
      "reported_p": 0.0078125,
      "n": 7
    },
    {
      "name": "Wearable_Channels_and_Calibration_Results.json:montage_summaries.Kojima.64.eeg_minus_eog_contrast:mean_count",
      "passed": true,
      "n": 7,
      "recomputed_mean": 0.828417510966326,
      "reported_mean": 0.8284175109663261,
      "inferred_null": 0.0
    },
    {
      "name": "Wearable_Channels_and_Calibration_Results.json:montage_summaries.Kojima.64.eeg_minus_eog_contrast:exact_signflip",
      "passed": true,
      "recomputed_p": 0.0078125,
      "reported_p": 0.0078125,
      "n": 7
    },
    {
      "name": "Wearable_Channels_and_Calibration_Results.json:montage_summaries.Kojima.64.identity_advantage:mean_count",
      "passed": true,
      "n": 7,
      "recomputed_mean": 0.17657002267044256,
      "reported_mean": 0.17657002267044256,
      "inferred_null": 0.0
    },
    {
      "name": "Wearable_Channels_and_Calibration_Results.json:montage_summaries.Kojima.64.identity_advantage:exact_signflip",
      "passed": true,
      "recomputed_p": 0.0078125,
      "reported_p": 0.0078125,
      "n": 7
    },
    {
      "name": "Wearable_Channels_and_Calibration_Results.json:montage_summaries.Kojima.64.mapping_alignment_specificity:mean_count",
      "passed": true,
      "n": 7,
      "recomputed_mean": 0.0882666860723055,
      "reported_mean": 0.08826668607230549,
      "inferred_null": 0.0
    },
    {
      "name": "Wearable_Channels_and_Calibration_Results.json:montage_summaries.Kojima.64.mapping_alignment_specificity:exact_signflip",
      "passed": true,
      "recomputed_p": 0.0234375,
      "reported_p": 0.0234375,
      "n": 7
    },
    {
      "name": "Wearable_Channels_and_Calibration_Results.json:montage_summaries.Kojima.64.physical_alignment:mean_count",
      "passed": true,
      "n": 7,
      "recomputed_mean": 0.24308800680554307,
      "reported_mean": 0.24308800680554307,
      "inferred_null": 0.0
    },
    {
      "name": "Wearable_Channels_and_Calibration_Results.json:montage_summaries.Kojima.64.physical_alignment:exact_signflip",
      "passed": true,
      "recomputed_p": 0.0078125,
      "reported_p": 0.0078125,
      "n": 7
    },
    {
      "name": "Wearable_Channels_and_Calibration_Results.json:montage_summaries.Kojima.64.between_person_substitution:mean_count",
      "passed": true,
      "n": 7,
      "recomputed_mean": 0.06651798413510054,
      "reported_mean": 0.06651798413510054,
      "inferred_null": 0.0
    },
    {
      "name": "Wearable_Channels_and_Calibration_Results.json:montage_summaries.Kojima.64.between_person_substitution:exact_signflip",
      "passed": true,
      "recomputed_p": 0.0234375,
      "reported_p": 0.0234375,
      "n": 7
    },
    {
      "name": "Wearable_Channels_and_Calibration_Results.json:calibration_summaries.ASME30.1.physical_effect:mean_count",
      "passed": true,
      "n": 10,
      "recomputed_mean": 0.46811050238182084,
      "reported_mean": 0.46811050238182067,
      "inferred_null": 0.0
    },
    {
      "name": "Wearable_Channels_and_Calibration_Results.json:calibration_summaries.ASME30.1.physical_effect:exact_signflip",
      "passed": true,
      "recomputed_p": 0.0009765625,
      "reported_p": 0.0009765625,
      "n": 10
    },
    {
      "name": "Wearable_Channels_and_Calibration_Results.json:calibration_summaries.ASME30.1.binding_specificity:mean_count",
      "passed": true,
      "n": 10,
      "recomputed_mean": 0.43022619756847913,
      "reported_mean": 0.430226197568479,
      "inferred_null": 0.0
    },
    {
      "name": "Wearable_Channels_and_Calibration_Results.json:calibration_summaries.ASME30.1.binding_specificity:exact_signflip",
      "passed": true,
      "recomputed_p": 0.0009765625,
      "reported_p": 0.0009765625,
      "n": 10
    },
    {
      "name": "Wearable_Channels_and_Calibration_Results.json:calibration_summaries.ASME30.2.physical_effect:mean_count",
      "passed": true,
      "n": 10,
      "recomputed_mean": 0.5193412773684603,
      "reported_mean": 0.5193412773684603,
      "inferred_null": 0.0
    },
    {
      "name": "Wearable_Channels_and_Calibration_Results.json:calibration_summaries.ASME30.2.physical_effect:exact_signflip",
      "passed": true,
      "recomputed_p": 0.0009765625,
      "reported_p": 0.0009765625,
      "n": 10
    },
    {
      "name": "Wearable_Channels_and_Calibration_Results.json:calibration_summaries.ASME30.2.binding_specificity:mean_count",
      "passed": true,
      "n": 10,
      "recomputed_mean": 0.47988300596473954,
      "reported_mean": 0.4798830059647396,
      "inferred_null": 0.0
    },
    {
      "name": "Wearable_Channels_and_Calibration_Results.json:calibration_summaries.ASME30.2.binding_specificity:exact_signflip",
      "passed": true,
      "recomputed_p": 0.0009765625,
      "reported_p": 0.0009765625,
      "n": 10
    },
    {
      "name": "Wearable_Channels_and_Calibration_Results.json:calibration_summaries.ASME30.3.physical_effect:mean_count",
      "passed": true,
      "n": 10,
      "recomputed_mean": 0.5414128447691887,
      "reported_mean": 0.5414128447691888,
      "inferred_null": 0.0
    },
    {
      "name": "Wearable_Channels_and_Calibration_Results.json:calibration_summaries.ASME30.3.physical_effect:exact_signflip",
      "passed": true,
      "recomputed_p": 0.0009765625,
      "reported_p": 0.0009765625,
      "n": 10
    },
    {
      "name": "Wearable_Channels_and_Calibration_Results.json:calibration_summaries.ASME30.3.binding_specificity:mean_count",
      "passed": true,
      "n": 10,
      "recomputed_mean": 0.4994036498440142,
      "reported_mean": 0.4994036498440142,
      "inferred_null": 0.0
    },
    {
      "name": "Wearable_Channels_and_Calibration_Results.json:calibration_summaries.ASME30.3.binding_specificity:exact_signflip",
      "passed": true,
      "recomputed_p": 0.0009765625,
      "reported_p": 0.0009765625,
      "n": 10
    },
    {
      "name": "Wearable_Channels_and_Calibration_Results.json:calibration_summaries.ASME30.4.physical_effect:mean_count",
      "passed": true,
      "n": 10,
      "recomputed_mean": 0.553730962834944,
      "reported_mean": 0.553730962834944,
      "inferred_null": 0.0
    },
    {
      "name": "Wearable_Channels_and_Calibration_Results.json:calibration_summaries.ASME30.4.physical_effect:exact_signflip",
      "passed": true,
      "recomputed_p": 0.0009765625,
      "reported_p": 0.0009765625,
      "n": 10
    },
    {
      "name": "Wearable_Channels_and_Calibration_Results.json:calibration_summaries.ASME30.4.binding_specificity:mean_count",
      "passed": true,
      "n": 10,
      "recomputed_mean": 0.5089369593919207,
      "reported_mean": 0.5089369593919209,
      "inferred_null": 0.0
    },
    {
      "name": "Wearable_Channels_and_Calibration_Results.json:calibration_summaries.ASME30.4.binding_specificity:exact_signflip",
      "passed": true,
      "recomputed_p": 0.0009765625,
      "reported_p": 0.0009765625,
      "n": 10
    },
    {
      "name": "Wearable_Channels_and_Calibration_Results.json:calibration_summaries.ASME30.5.physical_effect:mean_count",
      "passed": true,
      "n": 10,
      "recomputed_mean": 0.5614942745551381,
      "reported_mean": 0.5614942745551381,
      "inferred_null": 0.0
    },
    {
      "name": "Wearable_Channels_and_Calibration_Results.json:calibration_summaries.ASME30.5.physical_effect:exact_signflip",
      "passed": true,
      "recomputed_p": 0.0009765625,
      "reported_p": 0.0009765625,
      "n": 10
    },
    {
      "name": "Wearable_Channels_and_Calibration_Results.json:calibration_summaries.ASME30.5.binding_specificity:mean_count",
      "passed": true,
      "n": 10,
      "recomputed_mean": 0.5136255828002892,
      "reported_mean": 0.5136255828002894,
      "inferred_null": 0.0
    },
    {
      "name": "Wearable_Channels_and_Calibration_Results.json:calibration_summaries.ASME30.5.binding_specificity:exact_signflip",
      "passed": true,
      "recomputed_p": 0.0009765625,
      "reported_p": 0.0009765625,
      "n": 10
    },
    {
      "name": "Wearable_Channels_and_Calibration_Results.json:calibration_summaries.ASME30.6.physical_effect:mean_count",
      "passed": true,
      "n": 10,
      "recomputed_mean": 0.5667485037320157,
      "reported_mean": 0.5667485037320158,
      "inferred_null": 0.0
    },
    {
      "name": "Wearable_Channels_and_Calibration_Results.json:calibration_summaries.ASME30.6.physical_effect:exact_signflip",
      "passed": true,
      "recomputed_p": 0.0009765625,
      "reported_p": 0.0009765625,
      "n": 10
    },
    {
      "name": "Wearable_Channels_and_Calibration_Results.json:calibration_summaries.ASME30.6.binding_specificity:mean_count",
      "passed": true,
      "n": 10,
      "recomputed_mean": 0.5154247752930974,
      "reported_mean": 0.5154247752930974,
      "inferred_null": 0.0
    },
    {
      "name": "Wearable_Channels_and_Calibration_Results.json:calibration_summaries.ASME30.6.binding_specificity:exact_signflip",
      "passed": true,
      "recomputed_p": 0.0009765625,
      "reported_p": 0.0009765625,
      "n": 10
    },
    {
      "name": "Wearable_Channels_and_Calibration_Results.json:calibration_summaries.Kojima.1.physical_effect:mean_count",
      "passed": true,
      "n": 7,
      "recomputed_mean": 0.5341600713960017,
      "reported_mean": 0.5341600713960017,
      "inferred_null": 0.0
    },
    {
      "name": "Wearable_Channels_and_Calibration_Results.json:calibration_summaries.Kojima.1.physical_effect:exact_signflip",
      "passed": true,
      "recomputed_p": 0.0078125,
      "reported_p": 0.0078125,
      "n": 7
    },
    {
      "name": "Wearable_Channels_and_Calibration_Results.json:calibration_summaries.Kojima.1.binding_specificity:mean_count",
      "passed": true,
      "n": 7,
      "recomputed_mean": 0.20345025187110946,
      "reported_mean": 0.20345025187110946,
      "inferred_null": 0.0
    },
    {
      "name": "Wearable_Channels_and_Calibration_Results.json:calibration_summaries.Kojima.1.binding_specificity:exact_signflip",
      "passed": true,
      "recomputed_p": 0.03125,
      "reported_p": 0.03125,
      "n": 7
    },
    {
      "name": "Wearable_Channels_and_Calibration_Results.json:calibration_summaries.Kojima.2.physical_effect:mean_count",
      "passed": true,
      "n": 7,
      "recomputed_mean": 0.6728192239013763,
      "reported_mean": 0.6728192239013763,
      "inferred_null": 0.0
    },
    {
      "name": "Wearable_Channels_and_Calibration_Results.json:calibration_summaries.Kojima.2.physical_effect:exact_signflip",
      "passed": true,
      "recomputed_p": 0.0078125,
      "reported_p": 0.0078125,
      "n": 7
    },
    {
      "name": "Wearable_Channels_and_Calibration_Results.json:calibration_summaries.Kojima.2.binding_specificity:mean_count",
      "passed": true,
      "n": 7,
      "recomputed_mean": 0.29515541233224823,
      "reported_mean": 0.2951554123322482,
      "inferred_null": 0.0
    },
    {
      "name": "Wearable_Channels_and_Calibration_Results.json:calibration_summaries.Kojima.2.binding_specificity:exact_signflip",
      "passed": true,
      "recomputed_p": 0.015625,
      "reported_p": 0.015625,
      "n": 7
    },
    {
      "name": "Wearable_Channels_and_Calibration_Results.json:calibration_summaries.Kojima.3.physical_effect:mean_count",
      "passed": true,
      "n": 7,
      "recomputed_mean": 0.7443757006635784,
      "reported_mean": 0.7443757006635785,
      "inferred_null": 0.0
    },
    {
      "name": "Wearable_Channels_and_Calibration_Results.json:calibration_summaries.Kojima.3.physical_effect:exact_signflip",
      "passed": true,
      "recomputed_p": 0.0078125,
      "reported_p": 0.0078125,
      "n": 7
    },
    {
      "name": "Wearable_Channels_and_Calibration_Results.json:calibration_summaries.Kojima.3.binding_specificity:mean_count",
      "passed": true,
      "n": 7,
      "recomputed_mean": 0.32623167336105896,
      "reported_mean": 0.326231673361059,
      "inferred_null": 0.0
    },
    {
      "name": "Wearable_Channels_and_Calibration_Results.json:calibration_summaries.Kojima.3.binding_specificity:exact_signflip",
      "passed": true,
      "recomputed_p": 0.015625,
      "reported_p": 0.015625,
      "n": 7
    },
    {
      "name": "Wearable_Channels_and_Calibration_Results.json:calibration_summaries.Kojima.4.physical_effect:mean_count",
      "passed": true,
      "n": 7,
      "recomputed_mean": 0.7890767905001398,
      "reported_mean": 0.7890767905001398,
      "inferred_null": 0.0
    },
    {
      "name": "Wearable_Channels_and_Calibration_Results.json:calibration_summaries.Kojima.4.physical_effect:exact_signflip",
      "passed": true,
      "recomputed_p": 0.0078125,
      "reported_p": 0.0078125,
      "n": 7
    },
    {
      "name": "Wearable_Channels_and_Calibration_Results.json:calibration_summaries.Kojima.4.binding_specificity:mean_count",
      "passed": true,
      "n": 7,
      "recomputed_mean": 0.3328944564839528,
      "reported_mean": 0.3328944564839528,
      "inferred_null": 0.0
    },
    {
      "name": "Wearable_Channels_and_Calibration_Results.json:calibration_summaries.Kojima.4.binding_specificity:exact_signflip",
      "passed": true,
      "recomputed_p": 0.015625,
      "reported_p": 0.015625,
      "n": 7
    },
    {
      "name": "Wearable_Channels_and_Calibration_Results.json:calibration_summaries.Kojima.5.physical_effect:mean_count",
      "passed": true,
      "n": 7,
      "recomputed_mean": 0.8202649052424411,
      "reported_mean": 0.8202649052424411,
      "inferred_null": 0.0
    },
    {
      "name": "Wearable_Channels_and_Calibration_Results.json:calibration_summaries.Kojima.5.physical_effect:exact_signflip",
      "passed": true,
      "recomputed_p": 0.0078125,
      "reported_p": 0.0078125,
      "n": 7
    },
    {
      "name": "Wearable_Channels_and_Calibration_Results.json:calibration_summaries.Kojima.5.binding_specificity:mean_count",
      "passed": true,
      "n": 7,
      "recomputed_mean": 0.32581499752130133,
      "reported_mean": 0.32581499752130133,
      "inferred_null": 0.0
    },
    {
      "name": "Wearable_Channels_and_Calibration_Results.json:calibration_summaries.Kojima.5.binding_specificity:exact_signflip",
      "passed": true,
      "recomputed_p": 0.015625,
      "reported_p": 0.015625,
      "n": 7
    },
    {
      "name": "projection:KUL:participant_table_to_final",
      "passed": true,
      "recomputed_mean": 0.019976375598086085,
      "reported_mean": 0.019976375598086085
    },
    {
      "name": "projection:DTU:participant_table_to_final",
      "passed": true,
      "recomputed_mean": 0.025529100529100537,
      "reported_mean": 0.025529100529100537
    },
    {
      "name": "projection:Ear-SAAD:participant_table_to_final",
      "passed": true,
      "recomputed_mean": 0.01484647040202596,
      "reported_mean": 0.01484647040202596
    },
    {
      "name": "projection:study_equal_synthesis",
      "passed": true,
      "recomputed": 0.020117315509737527,
      "reported": 0.02011731550973753
    },
    {
      "name": "projection:participant_weighted_synthesis",
      "passed": true,
      "recomputed": 0.020537362691192385,
      "reported": 0.020537362691192385
    },
    {
      "name": "continuous:Continuous_Speech_Transport_Direction_Endpoints.csv:direction_to_participant",
      "passed": true,
      "participant_rows": 43,
      "direction_rows": 86,
      "failures": []
    },
    {
      "name": "continuous:Continuous_Speech_Shared_Template_Direction_Endpoints.csv:direction_to_participant",
      "passed": true,
      "participant_rows": 43,
      "direction_rows": 86,
      "failures": []
    },
    {
      "name": "command_residual:ASME30:physical:csv_to_final_vector",
      "passed": true,
      "n": 10
    },
    {
      "name": "command_residual:ASME30:binding:csv_to_final_vector",
      "passed": true,
      "n": 10
    },
    {
      "name": "command_residual:ASME30:identity:csv_to_final_vector",
      "passed": true,
      "n": 10
    },
    {
      "name": "command_residual:ASME30:mapping_alignment:csv_to_final_vector",
      "passed": true,
      "n": 10
    },
    {
      "name": "command_residual:ASME30:physical_retention_ratio:csv_to_final_vector",
      "passed": true,
      "n": 10
    },
    {
      "name": "command_residual:ASME30:binding_retention_ratio:csv_to_final_vector",
      "passed": true,
      "n": 10
    },
    {
      "name": "command_residual:Kojima:physical:csv_to_final_vector",
      "passed": true,
      "n": 7
    },
    {
      "name": "command_residual:Kojima:binding:csv_to_final_vector",
      "passed": true,
      "n": 7
    },
    {
      "name": "command_residual:Kojima:identity:csv_to_final_vector",
      "passed": true,
      "n": 7
    },
    {
      "name": "command_residual:Kojima:mapping_alignment:csv_to_final_vector",
      "passed": true,
      "n": 7
    },
    {
      "name": "command_residual:Kojima:physical_retention_ratio:csv_to_final_vector",
      "passed": true,
      "n": 7
    },
    {
      "name": "command_residual:Kojima:binding_retention_ratio:csv_to_final_vector",
      "passed": true,
      "n": 7
    },
    {
      "name": "target_exclusion:ASME30:target_event_excluded_absolute:csv_to_final_vector",
      "passed": true,
      "n": 9
    },
    {
      "name": "target_exclusion:ASME30:mapping_specificity:csv_to_final_vector",
      "passed": true,
      "n": 9
    },
    {
      "name": "target_exclusion:ASME30:eeg_minus_eog:csv_to_final_vector",
      "passed": true,
      "n": 9
    },
    {
      "name": "target_exclusion:ASME30:target_event_excluded_minus_inclusive:csv_to_final_vector",
      "passed": true,
      "n": 9
    },
    {
      "name": "target_exclusion:Kojima:target_event_excluded_absolute:csv_to_final_vector",
      "passed": true,
      "n": 7
    },
    {
      "name": "target_exclusion:Kojima:mapping_specificity:csv_to_final_vector",
      "passed": true,
      "n": 7
    },
    {
      "name": "target_exclusion:Kojima:eeg_minus_eog:csv_to_final_vector",
      "passed": true,
      "n": 7
    },
    {
      "name": "target_exclusion:Kojima:target_event_excluded_minus_inclusive:csv_to_final_vector",
      "passed": true,
      "n": 7
    },
    {
      "name": "wearable:participant_table_to_channel_count_curve",
      "passed": true,
      "aggregate_rows": 56,
      "failures": []
    },
    {
      "name": "wearable:participant_table_to_final_vectors",
      "passed": true,
      "vectors_checked": 56,
      "failures": []
    },
    {
      "name": "high_density:confirmation_participants_to_metrics",
      "passed": true,
      "n": 12
    },
    {
      "name": "high_density:topology_participants_to_metrics",
      "passed": true,
      "n": 12
    },
    {
      "name": "high_density:derived_metrics_to_ledger_indexed_claims",
      "passed": true
    }
  ],
  "unavailable_layers": {
    "raw_eeg_to_preprocessed": "not present in this derived-result verification archive; use the separate source-code archive",
    "preprocessed_to_participant_endpoints": "not present in this derived-result verification archive; use the separate source-code archive",
    "model_fitting_and_upstream_feature_extraction": "not present in this derived-result verification archive; use the separate source-code archive",
    "bootstrap_ci_reproduction": "participant values are present for many endpoints, but endpoint-specific seeds/code are generally absent",
    "calibration_participant_rows": "aggregate curve and final participant vectors are present, but no calibration participant table is supplied"
  }
}
```
