## Supplementary material for "Falsifiable substitution tests reveal task-structured neural evidence for auditory attention": Derived_Result_Verification_Archive: Ledger_Indexed_Claim_Check.json

```
{
  "status": "PASS",
  "ledger_indexed_claims": 33,
  "claims_verified": 33,
  "claim_checks": [
    {
      "claim_id": "PB-N",
      "source_exists": true,
      "hash_matches": true,
      "value_matches": true
    },
    {
      "claim_id": "PB-POS",
      "source_exists": true,
      "hash_matches": true,
      "value_matches": true
    },
    {
      "claim_id": "PB-GAIN",
      "source_exists": true,
      "hash_matches": true,
      "value_matches": true
    },
    {
      "claim_id": "PB-CI",
      "source_exists": true,
      "hash_matches": true,
      "value_matches": true
    },
    {
      "claim_id": "PB-CONJ",
      "source_exists": true,
      "hash_matches": true,
      "value_matches": true
    },
    {
      "claim_id": "KITE-CONF",
      "source_exists": true,
      "hash_matches": true,
      "value_matches": true
    },
    {
      "claim_id": "KITE-TOPO",
      "source_exists": true,
      "hash_matches": true,
      "value_matches": true
    },
    {
      "claim_id": "CONT-N",
      "source_exists": true,
      "hash_matches": true,
      "value_matches": true
    },
    {
      "claim_id": "CONT-DIRECTIONS",
      "source_exists": true,
      "hash_matches": true,
      "value_matches": true
    },
    {
      "claim_id": "F1",
      "source_exists": true,
      "hash_matches": true,
      "value_matches": true
    },
    {
      "claim_id": "F2",
      "source_exists": true,
      "hash_matches": true,
      "value_matches": true
    },
    {
      "claim_id": "P1",
      "source_exists": true,
      "hash_matches": true,
      "value_matches": true
    },
    {
      "claim_id": "P1-CI",
      "source_exists": true,
      "hash_matches": true,
      "value_matches": true
    },
    {
      "claim_id": "P2",
      "source_exists": true,
      "hash_matches": true,
      "value_matches": true
    },
    {
      "claim_id": "P2-CI",
      "source_exists": true,
      "hash_matches": true,
      "value_matches": true
    },
    {
      "claim_id": "G1",
      "source_exists": true,
      "hash_matches": true,
      "value_matches": true
    },
    {
      "claim_id": "G2",
      "source_exists": true,
      "hash_matches": true,
      "value_matches": true
    },
    {
      "claim_id": "TF-KOJ",
      "source_exists": true,
      "hash_matches": true,
      "value_matches": true
    },
    {
      "claim_id": "TF-ASME",
      "source_exists": true,
      "hash_matches": true,
      "value_matches": true
    },
    {
      "claim_id": "MAP-KOJ",
      "source_exists": true,
      "hash_matches": true,
      "value_matches": true
    },
    {
      "claim_id": "MAP-ASME",
      "source_exists": true,
      "hash_matches": true,
      "value_matches": true
    },
    {
      "claim_id": "EOG-KOJ",
      "source_exists": true,
      "hash_matches": true,
      "value_matches": true
    },
    {
      "claim_id": "EOG-ASME",
      "source_exists": true,
      "hash_matches": true,
      "value_matches": true
    },
    {
      "claim_id": "EVENT-ASME",
      "source_exists": true,
      "hash_matches": true,
      "value_matches": true
    },
    {
      "claim_id": "EVENT-KOJ",
      "source_exists": true,
      "hash_matches": true,
      "value_matches": true
    },
    {
      "claim_id": "EVENT-POS",
      "source_exists": true,
      "hash_matches": true,
      "value_matches": true
    },
    {
      "claim_id": "RESID-STATUS",
      "source_exists": true,
      "hash_matches": true,
      "value_matches": true
    },
    {
      "claim_id": "WEAR-CRITERIA",
      "source_exists": true,
      "hash_matches": true,
      "value_matches": true
    },
    {
      "claim_id": "WEAR-RET-ASME",
      "source_exists": true,
      "hash_matches": true,
      "value_matches": true
    },
    {
      "claim_id": "WEAR-RET-KOJ",
      "source_exists": true,
      "hash_matches": true,
      "value_matches": true
    },
    {
      "claim_id": "ASME-EVAL6-N",
      "source_exists": true,
      "hash_matches": true,
      "value_matches": true
    },
    {
      "claim_id": "ASME-EVAL6-COR",
      "source_exists": true,
      "hash_matches": true,
      "value_matches": true
    },
    {
      "claim_id": "ASME-EVAL6-ERR",
      "source_exists": true,
      "hash_matches": true,
      "value_matches": true
    }
  ],
  "recomputed_core_summaries": {
    "projection_breadth": {
      "participants": 41,
      "positive_participants": 32,
      "study_means": {
        "KUL": 0.019976375598086085,
        "DTU": 0.025529100529100537,
        "Ear-SAAD": 0.01484647040202596
      },
      "study_equal_mean": 0.020117315509737527
    },
    "continuous_speech_study_equal_means": {
      "F1_fingerprint_listener_rank_advantage": 0.16762265512265515,
      "F2_fingerprint_physical_mapping_rank_advantage": 0.2586111111111111,
      "P1_predictive_listener_rank_advantage": 0.09689484126984127,
      "P2_predictive_physical_mapping_rank_advantage": 0.13710928731762065
    }
  }
}
```
