## Supplementary material for "Falsifiable substitution tests reveal task-structured neural evidence for auditory attention": Derived_Result_Verification_Archive: Package_Safety_Audit.json

```
{
  "status": "PASS",
  "pre_manifest_files_scanned": 69,
  "expected_final_file_count": 72,
  "expected_manifest_records": 71,
  "strict_json": true,
  "rejects_unlisted_extra_files": true,
  "verifies_file_sizes": true,
  "verifies_sha256": true,
  "ledger_indexed_claims_checked": 33,
  "note": "Counts include Package_Safety_Audit.json and both manifest files in the expected final total."
}
```
