## Supplementary material for "Falsifiable substitution tests reveal task-structured neural evidence for auditory attention": Derived_Result_Verification_Archive: 09_Claim_Evidence_Ledger.json

```
{
  "description": "Each ledger-indexed quantitative claim points to a referenced result file in this package; the stored hash is the SHA-256 of that package member. Ledger indexing is a public crosswalk and does not denote public preregistration.",
  "ledger_indexed_claim_count": 33,
  "claims": [
    {
      "claim_id": "PB-N",
      "manuscript_location": "Results 1",
      "claim_text": "Three internally specified projection-breadth tests included 41 participants.",
      "evidence_file": "04_Final_Results/Projection_Breadth_Synthesis_Results.json",
      "evidence_file_sha256": "08126b1f47eeec873214b2f8183b1b137a6ffb1837e71f4a6ac02949ef3ee524",
      "value_path": "ledger_indexed_claim_values.PB-N.value",
      "value": 41,
      "evidence_status": "secondary evaluation-set synthesis",
      "interpretive_boundary": "Do not include the eight discovery participants."
    },
    {
      "claim_id": "PB-POS",
      "manuscript_location": "Results 1",
      "claim_text": "Thirty-two of 41 participants improved.",
      "evidence_file": "04_Final_Results/Projection_Breadth_Synthesis_Results.json",
      "evidence_file_sha256": "08126b1f47eeec873214b2f8183b1b137a6ffb1837e71f4a6ac02949ef3ee524",
      "value_path": "ledger_indexed_claim_values.PB-POS.value",
      "value": 32,
      "evidence_status": "secondary evaluation-set synthesis",
      "interpretive_boundary": "Participant count, not independent-study count."
    },
    {
      "claim_id": "PB-GAIN",
      "manuscript_location": "Results 1",
      "claim_text": "The study-equal accuracy gain was 0.020117.",
      "evidence_file": "04_Final_Results/Projection_Breadth_Synthesis_Results.json",
      "evidence_file_sha256": "08126b1f47eeec873214b2f8183b1b137a6ffb1837e71f4a6ac02949ef3ee524",
      "value_path": "ledger_indexed_claim_values.PB-GAIN.value",
      "value": 0.02011731550973753,
      "evidence_status": "secondary synthesis",
      "interpretive_boundary": "A modest accuracy gain; not a theorem or mechanism estimate."
    },
    {
      "claim_id": "PB-CI",
      "manuscript_location": "Results 1",
      "claim_text": "Projection-breadth gain 95% interval.",
      "evidence_file": "04_Final_Results/Projection_Breadth_Synthesis_Results.json",
      "evidence_file_sha256": "08126b1f47eeec873214b2f8183b1b137a6ffb1837e71f4a6ac02949ef3ee524",
      "value_path": "ledger_indexed_claim_values.PB-CI.value",
      "value": [
        0.01248319183366089,
        0.02790497283303386
      ],
      "evidence_status": "secondary synthesis",
      "interpretive_boundary": "Stratified participant bootstrap."
    },
    {
      "claim_id": "PB-CONJ",
      "manuscript_location": "Results 1",
      "claim_text": "Replicability-conjunction P was 0.011719.",
      "evidence_file": "04_Final_Results/Projection_Breadth_Synthesis_Results.json",
      "evidence_file_sha256": "08126b1f47eeec873214b2f8183b1b137a6ffb1837e71f4a6ac02949ef3ee524",
      "value_path": "ledger_indexed_claim_values.PB-CONJ.value",
      "value": 0.01171875,
      "evidence_status": "conservative conjunction",
      "interpretive_boundary": "Maximum of the three internally specified one-sided P values."
    },
    {
      "claim_id": "KITE-CONF",
      "manuscript_location": "Results 1",
      "claim_text": "Participant-disjoint KITE-ST bank gain was 0.054398 AUC.",
      "evidence_file": "04_Final_Results/High_Density_Direction_Delay_Structure_Results.json",
      "evidence_file_sha256": "328d1efacc61ec5dd6ba3da9a85f96ef9b65327674290990174afb49725db28f",
      "value_path": "ledger_indexed_claim_values.KITE-CONF.value",
      "value": 0.05439814814814816,
      "evidence_status": "within-site independent-participant confirmation",
      "interpretive_boundary": "Not an independent-site confirmation."
    },
    {
      "claim_id": "KITE-TOPO",
      "manuscript_location": "Results 1",
      "claim_text": "Physical topology exceeded 15 capacity-matched mappings by 0.077836 AUC.",
      "evidence_file": "04_Final_Results/High_Density_Direction_Delay_Structure_Results.json",
      "evidence_file_sha256": "328d1efacc61ec5dd6ba3da9a85f96ef9b65327674290990174afb49725db28f",
      "value_path": "ledger_indexed_claim_values.KITE-TOPO.value",
      "value": 0.0778356481481482,
      "evidence_status": "post-primary finalized mechanism-oriented test",
      "interpretive_boundary": "Reliability-profile stability subclaim failed and must not be implied."
    },
    {
      "claim_id": "CONT-N",
      "manuscript_location": "Results 2",
      "claim_text": "Continuous listener transport included 43 participants.",
      "evidence_file": "04_Final_Results/Continuous_Speech_Cross_Listener_Transport_Results.json",
      "evidence_file_sha256": "2e7d98a1d3c76eb84949c87d26077fd5ac076b688aef66e09f73abb089c30c1a",
      "value_path": "ledger_indexed_claim_values.CONT-N.value",
      "value": 43,
      "evidence_status": "finalized cross-dataset experiment",
      "interpretive_boundary": "Three previously available public datasets, not pristine unseen datasets."
    },
    {
      "claim_id": "CONT-DIRECTIONS",
      "manuscript_location": "Results 2",
      "claim_text": "There were 86 A-to-B or B-to-A transport directions.",
      "evidence_file": "04_Final_Results/Continuous_Speech_Cross_Listener_Transport_Results.json",
      "evidence_file_sha256": "2e7d98a1d3c76eb84949c87d26077fd5ac076b688aef66e09f73abb089c30c1a",
      "value_path": "ledger_indexed_claim_values.CONT-DIRECTIONS.value",
      "value": 86,
      "evidence_status": "finalized cross-dataset experiment",
      "interpretive_boundary": "Two directions per participant; not 86 independent participants."
    },
    {
      "claim_id": "F1",
      "manuscript_location": "Results 2",
      "claim_text": "Static own-listener profile rank advantage was 0.167623.",
      "evidence_file": "04_Final_Results/Continuous_Speech_Cross_Listener_Transport_Results.json",
      "evidence_file_sha256": "2e7d98a1d3c76eb84949c87d26077fd5ac076b688aef66e09f73abb089c30c1a",
      "value_path": "ledger_indexed_claim_values.F1.value",
      "value": 0.16762265512265515,
      "evidence_status": "finalized primary endpoint",
      "interpretive_boundary": "KITE-ST dataset-specific effect is null; use 'cross-dataset' only."
    },
    {
      "claim_id": "F2",
      "manuscript_location": "Results 2",
      "claim_text": "Static physical-mapping profile rank advantage was 0.258611.",
      "evidence_file": "04_Final_Results/Continuous_Speech_Cross_Listener_Transport_Results.json",
      "evidence_file_sha256": "2e7d98a1d3c76eb84949c87d26077fd5ac076b688aef66e09f73abb089c30c1a",
      "value_path": "ledger_indexed_claim_values.F2.value",
      "value": 0.2586111111111111,
      "evidence_status": "finalized primary endpoint",
      "interpretive_boundary": "KITE-ST dataset-specific effect is uncertain."
    },
    {
      "claim_id": "P1",
      "manuscript_location": "Results 2",
      "claim_text": "Held-speech own-listener versus donor rank advantage was 0.096895.",
      "evidence_file": "04_Final_Results/Continuous_Speech_Cross_Listener_Transport_Results.json",
      "evidence_file_sha256": "2e7d98a1d3c76eb84949c87d26077fd5ac076b688aef66e09f73abb089c30c1a",
      "value_path": "ledger_indexed_claim_values.P1.value",
      "value": 0.09689484126984127,
      "evidence_status": "finalized primary endpoint",
      "interpretive_boundary": "Rank advantage, not classification-accuracy gain."
    },
    {
      "claim_id": "P1-CI",
      "manuscript_location": "Results 2",
      "claim_text": "Held-speech listener advantage 95% interval.",
      "evidence_file": "04_Final_Results/Continuous_Speech_Cross_Listener_Transport_Results.json",
      "evidence_file_sha256": "2e7d98a1d3c76eb84949c87d26077fd5ac076b688aef66e09f73abb089c30c1a",
      "value_path": "ledger_indexed_claim_values.P1-CI.value",
      "value": [
        0.07097540885040884,
        0.12406334926647423
      ],
      "evidence_status": "finalized primary endpoint",
      "interpretive_boundary": "Three datasets weighted equally."
    },
    {
      "claim_id": "P2",
      "manuscript_location": "Results 2",
      "claim_text": "Held-speech physical versus wrong-mapping rank advantage was 0.137109.",
      "evidence_file": "04_Final_Results/Continuous_Speech_Cross_Listener_Transport_Results.json",
      "evidence_file_sha256": "2e7d98a1d3c76eb84949c87d26077fd5ac076b688aef66e09f73abb089c30c1a",
      "value_path": "ledger_indexed_claim_values.P2.value",
      "value": 0.13710928731762065,
      "evidence_status": "finalized primary endpoint",
      "interpretive_boundary": "Rank advantage, not classification-accuracy gain."
    },
    {
      "claim_id": "P2-CI",
      "manuscript_location": "Results 2",
      "claim_text": "Held-speech mapping advantage 95% interval.",
      "evidence_file": "04_Final_Results/Continuous_Speech_Cross_Listener_Transport_Results.json",
      "evidence_file_sha256": "2e7d98a1d3c76eb84949c87d26077fd5ac076b688aef66e09f73abb089c30c1a",
      "value_path": "ledger_indexed_claim_values.P2-CI.value",
      "value": [
        0.11318882926487094,
        0.16199961770482602
      ],
      "evidence_status": "finalized primary endpoint",
      "interpretive_boundary": "Three datasets weighted equally."
    },
    {
      "claim_id": "G1",
      "manuscript_location": "Results 2",
      "claim_text": "Own listener exceeded leave-one-listener mean-profile template by 0.122523.",
      "evidence_file": "04_Final_Results/Continuous_Speech_Shared_Template_Results.json",
      "evidence_file_sha256": "74e3608eeb8e0f32b49330ed261cccb4c29f2c041baa06b17c99b7826e2d8442",
      "value_path": "ledger_indexed_claim_values.G1.value",
      "value": 0.12252314814814817,
      "evidence_status": "finalized post-primary comparator",
      "interpretive_boundary": "Supports evidence ranking, not a universal AUC gain."
    },
    {
      "claim_id": "G2",
      "manuscript_location": "Results 2",
      "claim_text": "Own listener exceeded leave-one-listener mean-weight template by 0.121947.",
      "evidence_file": "04_Final_Results/Continuous_Speech_Shared_Template_Results.json",
      "evidence_file_sha256": "74e3608eeb8e0f32b49330ed261cccb4c29f2c041baa06b17c99b7826e2d8442",
      "value_path": "ledger_indexed_claim_values.G2.value",
      "value": 0.1219465488215488,
      "evidence_status": "finalized post-primary comparator",
      "interpretive_boundary": "Supports evidence ranking, not a universal AUC gain."
    },
    {
      "claim_id": "TF-KOJ",
      "manuscript_location": "Results 3",
      "claim_text": "Kojima target-event-excluded parent-error AUC was 0.967772.",
      "evidence_file": "04_Final_Results/Target_Event_Exclusion_and_EOG_Comparator_Results.json",
      "evidence_file_sha256": "e48c0a17924cdbacdbe49818861797cfd75b58245de8743e5d9a6a68d3938879",
      "value_path": "ledger_indexed_claim_values.TF-KOJ.value",
      "value": 0.9677723721067374,
      "evidence_status": "finalized post-primary mechanism-oriented exclusion check",
      "interpretive_boundary": "Oracle target removal; not deployable online."
    },
    {
      "claim_id": "TF-ASME",
      "manuscript_location": "Results 3",
      "claim_text": "ASME30 target-event-excluded parent-error AUC was 0.965432.",
      "evidence_file": "04_Final_Results/Target_Event_Exclusion_and_EOG_Comparator_Results.json",
      "evidence_file_sha256": "e48c0a17924cdbacdbe49818861797cfd75b58245de8743e5d9a6a68d3938879",
      "value_path": "ledger_indexed_claim_values.TF-ASME.value",
      "value": 0.9654320987654322,
      "evidence_status": "finalized post-primary mechanism-oriented exclusion check",
      "interpretive_boundary": "Oracle target removal; not deployable online."
    },
    {
      "claim_id": "MAP-KOJ",
      "manuscript_location": "Results 3",
      "claim_text": "Kojima true-binding specificity was 0.399618 AUC.",
      "evidence_file": "04_Final_Results/Target_Event_Exclusion_and_EOG_Comparator_Results.json",
      "evidence_file_sha256": "e48c0a17924cdbacdbe49818861797cfd75b58245de8743e5d9a6a68d3938879",
      "value_path": "ledger_indexed_claim_values.MAP-KOJ.value",
      "value": 0.3996184199357574,
      "evidence_status": "finalized mapping-specificity criterion",
      "interpretive_boundary": "Physical grouping compared with matched wrong pairings."
    },
    {
      "claim_id": "MAP-ASME",
      "manuscript_location": "Results 3",
      "claim_text": "ASME30 true-binding specificity was 0.240547 AUC.",
      "evidence_file": "04_Final_Results/Target_Event_Exclusion_and_EOG_Comparator_Results.json",
      "evidence_file_sha256": "e48c0a17924cdbacdbe49818861797cfd75b58245de8743e5d9a6a68d3938879",
      "value_path": "ledger_indexed_claim_values.MAP-ASME.value",
      "value": 0.24054673721340386,
      "evidence_status": "finalized mapping-specificity criterion",
      "interpretive_boundary": "Physical grouping compared with matched wrong pairings."
    },
    {
      "claim_id": "EOG-KOJ",
      "manuscript_location": "Results 3",
      "claim_text": "Kojima target-event-excluded EEG-minus-EOG AUC was 0.322057.",
      "evidence_file": "04_Final_Results/Target_Event_Exclusion_and_EOG_Comparator_Results.json",
      "evidence_file_sha256": "e48c0a17924cdbacdbe49818861797cfd75b58245de8743e5d9a6a68d3938879",
      "value_path": "ledger_indexed_claim_values.EOG-KOJ.value",
      "value": 0.32205732372693896,
      "evidence_status": "finalized EEG–EOG comparison criterion",
      "interpretive_boundary": "EOG control does not exclude every possible artifact."
    },
    {
      "claim_id": "EOG-ASME",
      "manuscript_location": "Results 3",
      "claim_text": "ASME30 target-event-excluded EEG-minus-EOG AUC was 0.317937.",
      "evidence_file": "04_Final_Results/Target_Event_Exclusion_and_EOG_Comparator_Results.json",
      "evidence_file_sha256": "e48c0a17924cdbacdbe49818861797cfd75b58245de8743e5d9a6a68d3938879",
      "value_path": "ledger_indexed_claim_values.EOG-ASME.value",
      "value": 0.3179365079365079,
      "evidence_status": "finalized EEG–EOG comparison criterion",
      "interpretive_boundary": "EOG control does not exclude every possible artifact."
    },
    {
      "claim_id": "EVENT-ASME",
      "manuscript_location": "Results 4",
      "claim_text": "ASME30 cross-phase physical effect was 0.935083.",
      "evidence_file": "04_Final_Results/Individual_Event_Geometry_Transport_Results.json",
      "evidence_file_sha256": "c1cef17ef92f8f4ae0e1003901b12e86abe0df8c182264a90065d8aa43a61054",
      "value_path": "ledger_indexed_claim_values.EVENT-ASME.value",
      "value": 0.9350829397055552,
      "evidence_status": "dataset-specific finalized transport",
      "interpretive_boundary": "Standardized effect, not AUC."
    },
    {
      "claim_id": "EVENT-KOJ",
      "manuscript_location": "Results 4",
      "claim_text": "Kojima cross-run physical effect was 1.014133.",
      "evidence_file": "04_Final_Results/Individual_Event_Geometry_Transport_Results.json",
      "evidence_file_sha256": "c1cef17ef92f8f4ae0e1003901b12e86abe0df8c182264a90065d8aa43a61054",
      "value_path": "ledger_indexed_claim_values.EVENT-KOJ.value",
      "value": 1.0141333359061693,
      "evidence_status": "dataset-specific finalized transport",
      "interpretive_boundary": "Standardized effect, not AUC."
    },
    {
      "claim_id": "EVENT-POS",
      "manuscript_location": "Results 4",
      "claim_text": "Physical and binding effects, and EEG-minus-EOG contrasts, were positive in 17/17 participants.",
      "evidence_file": "04_Final_Results/Individual_Event_Geometry_Transport_Results.json",
      "evidence_file_sha256": "c1cef17ef92f8f4ae0e1003901b12e86abe0df8c182264a90065d8aa43a61054",
      "value_path": "ledger_indexed_claim_values.EVENT-POS.value",
      "value": {
        "physical_effect": {
          "positive": 17,
          "total": 17
        },
        "binding_specificity": {
          "positive": 17,
          "total": 17
        },
        "eeg_minus_eog_contrast": {
          "positive": 17,
          "total": 17
        },
        "identity_advantage": {
          "positive": 16,
          "total": 17
        },
        "mapping_alignment_specificity": {
          "positive": 14,
          "total": 17
        },
        "residual_physical_effect": {
          "positive": 17,
          "total": 17
        },
        "residual_binding_specificity": {
          "positive": 17,
          "total": 17
        }
      },
      "evidence_status": "descriptive cross-study count",
      "interpretive_boundary": "Do not perform pooled 17-person inference."
    },
    {
      "claim_id": "RESID-STATUS",
      "manuscript_location": "Results 4",
      "claim_text": "Training-only command residualization met all nine internally specified criteria.",
      "evidence_file": "04_Final_Results/Command_Identity_Residual_Control_Results.json",
      "evidence_file_sha256": "e8155a471f18c9e699219aee1519d94e6ad06f4e3f9b0a8896adf9b4b91ff848",
      "value_path": "ledger_indexed_claim_values.RESID-STATUS.value",
      "value": true,
      "evidence_status": "finalized post-primary control",
      "interpretive_boundary": "Residualization uses only outer-training nontarget events."
    },
    {
      "claim_id": "WEAR-CRITERIA",
      "manuscript_location": "Results 5",
      "claim_text": "Seven of eight wearable/calibration criteria were satisfied.",
      "evidence_file": "04_Final_Results/Wearable_Channels_and_Calibration_Results.json",
      "evidence_file_sha256": "560e1c80856c536e1974eb5505aa1117b1f9dedca511b1911fc221ce44a26a66",
      "value_path": "ledger_indexed_claim_values.WEAR-CRITERIA.value",
      "value": {
        "W0_integrity": true,
        "W1_eight_channel_physical": true,
        "W2_eight_channel_binding": true,
        "W3_eight_channel_eeg_minus_eog": true,
        "W4_eight_channel_identity": false,
        "W5_eight_channel_retention": true,
        "W6_half_calibration_physical": true,
        "W7_half_calibration_binding": true
      },
      "evidence_status": "finalized robustness boundary",
      "interpretive_boundary": "W4 eight-channel listener-specific consistency failed."
    },
    {
      "claim_id": "WEAR-RET-ASME",
      "manuscript_location": "Results 5",
      "claim_text": "ASME30 eight-channel binding retention was 0.590735.",
      "evidence_file": "04_Final_Results/Wearable_Channels_and_Calibration_Results.json",
      "evidence_file_sha256": "560e1c80856c536e1974eb5505aa1117b1f9dedca511b1911fc221ce44a26a66",
      "value_path": "ledger_indexed_claim_values.WEAR-RET-ASME.value",
      "value": 0.5907345663953278,
      "evidence_status": "finalized robustness analysis",
      "interpretive_boundary": "Ratio relative to 64-channel binding effect."
    },
    {
      "claim_id": "WEAR-RET-KOJ",
      "manuscript_location": "Results 5",
      "claim_text": "Kojima eight-channel binding retention was 0.768500.",
      "evidence_file": "04_Final_Results/Wearable_Channels_and_Calibration_Results.json",
      "evidence_file_sha256": "560e1c80856c536e1974eb5505aa1117b1f9dedca511b1911fc221ce44a26a66",
      "value_path": "ledger_indexed_claim_values.WEAR-RET-KOJ.value",
      "value": 0.7685002429651567,
      "evidence_status": "finalized robustness analysis",
      "interpretive_boundary": "Ratio relative to 64-channel binding effect."
    },
    {
      "claim_id": "ASME-EVAL6-N",
      "manuscript_location": "Methods 3",
      "claim_text": "ASME30 participant 6 contributed 15 flat-decoder test trials.",
      "evidence_file": "04_Final_Results/Target_Event_Exclusion_and_EOG_Comparator_Results.json",
      "evidence_file_sha256": "e48c0a17924cdbacdbe49818861797cfd75b58245de8743e5d9a6a68d3938879",
      "value_path": "ledger_indexed_claim_values.ASME-EVAL6-N.value",
      "value": 15,
      "evidence_status": "outcome-defined AUC evaluability; reported transparently",
      "interpretive_boundary": "Trial count alone does not determine AUC evaluability."
    },
    {
      "claim_id": "ASME-EVAL6-COR",
      "manuscript_location": "Methods 3",
      "claim_text": "All 15 flat predictions for ASME30 participant 6 were parent-correct.",
      "evidence_file": "04_Final_Results/Target_Event_Exclusion_and_EOG_Comparator_Results.json",
      "evidence_file_sha256": "e48c0a17924cdbacdbe49818861797cfd75b58245de8743e5d9a6a68d3938879",
      "value_path": "ledger_indexed_claim_values.ASME-EVAL6-COR.value",
      "value": 15,
      "evidence_status": "outcome-defined AUC evaluability; reported transparently",
      "interpretive_boundary": "This perfect parent-level count does not imply perfect child-command decoding."
    },
    {
      "claim_id": "ASME-EVAL6-ERR",
      "manuscript_location": "Methods 3",
      "claim_text": "ASME30 participant 6 had zero parent-error trials, so parent-error AUC was undefined.",
      "evidence_file": "04_Final_Results/Target_Event_Exclusion_and_EOG_Comparator_Results.json",
      "evidence_file_sha256": "e48c0a17924cdbacdbe49818861797cfd75b58245de8743e5d9a6a68d3938879",
      "value_path": "ledger_indexed_claim_values.ASME-EVAL6-ERR.value",
      "value": 0,
      "evidence_status": "outcome-defined AUC evaluability; reported transparently",
      "interpretive_boundary": "Undefined AUC is not missing data; the exploratory all-participant mapping contrast is reported separately in SI Appendix."
    }
  ]
}
```
